# In-silico analysis of cyanobacteriochrome architectures and spectral diversity

**DOI:** 10.1101/2022.09.22.509050

**Authors:** Aleksandar Mihnev, Anna Amtmann

**Affiliations:** School of Molecular Biosciences, University of Glasgow, Glasgow G12 8QQ, UK

## Abstract

The cyanobacteriochrome GAF domains represent a trove of spectral diversity. These proteins are endemic to cyanobacteria and sense the color and power of light. Multiple mechanisms are used to tune the natural absorbance spectrum of the bound bilin chromophore. In practice, these are difficult to identify from the predicted amino acid sequence. Their individual presence rarely yields a consistent and predictable outcome. The absorbance characteristics of the GAF domain are a complex function of many such tuning mechanisms. This implies that a more combinatoric approach to characterizing the diversity of GAF domains would better to predict spectral tunes. We reviewed the literature and constructed a dataset of predicted/confirmed cyanobacteriochrome GAF domains. This dataset was subjected to multiple sequence alignments and 18 GAF domain families were defined. The amino acid sequence similarity correlated well with known spectral characteristics but there were exceptions. A second approach to predict chromotype involved using Principal Component Analysis to characterize the whole domain architectures of cyanobacteriochrome. This approach identified 7 conserved domain architectures, with some variations. These also offered a correlation to the spectral tune of the GAF domains therein, in addition to the 18 GAF families. The three-dimensional structures of 98 spectrally characterized GAF domains were predicted using Phyre2. Subsequent grouping based on distance maps offered an insight into how the general spectral position of the domain is set. Finer tuning is likely to be achieved by means of six key residues within the binding pocket. Taken together, these insights allowed us to carry out a Multiple Correlation Analysis serving as a mathematical summary of the diversity of cyanobacteriochrome GAF domains. This summary or “cyanobacteriochrome atlas” can be used to make spectral predictions on uncharacterized GAF domains.

## Supplementary material for "In-silico analysis of cyanobacteriochrome architectures and spectral diversity": Raw output for generating Figure 1

```
(
(
(
(
(
(
(
(
(
(
(
(
(
(
7GP-14:0.24659,
7GP-10:0.22674)
:0.04079,
(
Alr1966g1:0.26044,
All1280g1:0.24288)
:0.03313)
:0.12819,
(
(
O6304_4174g1:0.26216,
(
Nos7524_4790g2:0.23300,
Anacy_4718g2:0.24037)
:0.03666)
:0.02452,
Cyan7822_4053g1:0.29044)
:0.11389)
:0.02710,
(
(
(
7GP-9:0.42350,
7GP-16:0.41474)
:0.01049,
(
AM1_1186g1:0.24664,
All3691g1:0.28385)
:0.13099)
:0.01233,
O6304_4203g2:0.40893)
:0.00323)
:0.00308,
(
NpR3691g2:0.41562,
(
7GP-13:0.31941,
(
Cal7507_3898g1:0.25111,
(
NpR2903g1:0.21214,
NpR3784g2:0.20761)
:0.03253)
:0.09826)
:0.06674)
:0.02034)
:0.00828,
7GP-12:0.41264)
:0.00727,
7GP-6:0.42655)
:0.00500,
(
(
(
Nos7524_4790g1:0.41164,
7GP-15:0.38836)
:0.02482,
7GP-5g1:0.37092)
:0.02630,
(
NpR3691g1:0.39393,
Slr1393g1:0.37036)
:0.03352)
:0.01004)
:0.01357,
(
(
7GP-11:0.41814,
7GP-7:0.35817)
:0.00960,
7GP-8:0.35190)
:0.03509)
:0.02813,
(
7GP-2g3:0.37023,
(
(
(
M7113_1903g1:0.28159,
(
AnPixJg1:0.18948,
NpR6012g1:0.16967)
:0.09469)
:0.01802,
(
P8801_4017g1:0.27181,
S7437_2776g1:0.24567)
:0.03307)
:0.01416,
NpF2164g1:0.29569)
:0.05960)
:0.00427)
:0.00658,
7GP-5g2:0.36354)
:0.00328,
(
(
(
Mbl0113g1:0.26114,
(
(
NpR1759:0.22576,
(
(
(
AM1_1870g1:0.16327,
NpAF142g1:0.18173)
:0.02087,
(
NpR4776g1:0.13615,
All2699g1:0.12335)
:0.06203)
:0.01517,
(
(
FdIflAg1:0.15840,
(
NpR5313g1:0.10697,
Cylst_3975g1:0.11699)
:0.03799)
:0.03088,
JSC1_RfpA:0.16621)
:0.01757)
:0.01020)
:0.00249,
O6304_4336g1:0.22484)
:0.01654)
:0.01909,
(
SyCph2g1:0.28437,
Mbl3828g1:0.26947)
:0.02132)
:0.03138,
(
AtPhyAg:0.31823,
(
DrBphPg:0.29731,
(
NpF1183:0.26772,
SyCph1:0.27033)
:0.02758)
:0.01700)
:0.06312)
:0.06161)
:0.01131,
(
(
(
(
SyPixJ1g1:0.34809,
Mbl0344g1:0.27047)
:0.06176,
(
(
(
Cha6605_4385a:0.26028,
Cha6605_4385b:0.27769)
:0.04591,
(
(
C7424_2782g1:0.16789,
c7822_1128g1:0.14856)
:0.13729,
(
(
c8801_3339g1:0.25647,
cce_4193g1:0.25618)
:0.01410,
(
(
Mic7113_4366a:0.18969,
Chro_0216g1:0.16946)
:0.05469,
(
(
Cyast_0281g1:0.10787,
Cb10605_2378a:0.10732)
:0.15505,
JSC1_24240:0.21623)
:0.00873)
:0.01162)
:0.02192)
:0.01481)
:0.01391,
c8802_2776g1:0.29946)
:0.03732)
:0.00678,
PCC7424_1805g1:0.33164)
:0.00701,
(
(
(
Mbr0358g3:0.21566,
(
(
(
Cylst_3975g2:0.12533,
NpR5313g2:0.12632)
:0.04759,
FdIflAg2:0.19868)
:0.02438,
O6304_4336g2:0.19343)
:0.02233)
:0.02208,
Mbl0113g2:0.28438)
:0.01993,
(
(
(
L8106_15590:0.22658,
(
O6304_2705g:0.20265,
(
(
(
NpF4973g:0.10649,
Cylst_4639:0.11420)
:0.01976,
(
Alr3356:0.04681,
Ava_3204:0.04671)
:0.07369)
:0.01726,
Nos7107_4915:0.13954)
:0.05829)
:0.01450)
:0.04647,
7GP-3:0.26456)
:0.04225,
Mbr0358g2:0.23200)
:0.02001)
:0.02305)
:0.00582)
:0.00139,
(
(
(
(
(
(
(
O6304_4065g2:0.28190,
(
(
NpR5113g4:0.18559,
(
NpR1597g3:0.07222,
Ava_1210g3:0.07064)
:0.09526)
:0.03686,
(
NpR1597g4:0.11557,
Ava_1210g4:0.11860)
:0.08328)
:0.04657)
:0.01429,
(
(
AM1_1870g2:0.27719,
(
(
(
NpF2854g1:0.19937,
(
NpF2854g2:0.13528,
NpF2854g3:0.11472)
:0.06253)
:0.05323,
NpR4776g3:0.20814)
:0.00464,
(
(
NpR4776g2:0.08034,
All2699g2:0.08038)
:0.11027,
NpAF142g2:0.18437)
:0.04624)
:0.01310)
:0.03097,
(
(
AM1_1186g2:0.26871,
AM1_6305g2:0.26141)
:0.01142,
(
M7113_1903g5:0.14035,
(
M7113_1903g3:0.08528,
M7113_1903g4:0.08139)
:0.04483)
:0.13710)
:0.00713)
:0.01118)
:0.00991,
(
(
(
(
(
(
Mbl3738g2:0.24295,
Slr1393g3:0.22315)
:0.01527,
anacy_4718g3:0.23897)
:0.01085,
(
(
O6304_4174g2:0.23787,
(
NpR3691g3:0.20316,
Anacy_3647:0.19367)
:0.02787)
:0.02850,
(
(
(
NpR5113g2:0.21445,
Sta7437_0512g2:0.19320)
:0.01506,
(
(
(
M7113_1903g7:0.18729,
(
Mbr3854g2:0.06053,
Mbr3854g3:0.06553)
:0.10682)
:0.02983,
(
(
(
NpR6012g3:0.10824,
AnPixJg3:0.10695)
:0.06091,
(
NpR6012g4:0.11169,
AnPixJg4:0.12882)
:0.04489)
:0.01499,
(
NpR6012g2:0.14581,
AnPixJg2:0.13267)
:0.05775)
:0.01892)
:0.00505,
M7113_1903g2:0.21559)
:0.01749)
:0.00557,
(
NpF2164g5:0.23200,
(
NpF2164g4:0.17493,
NpF2164g6:0.17950)
:0.01800)
:0.04176)
:0.02275)
:0.00644)
:0.00247,
7GP-1:0.25278)
:0.01617,
(
(
(
(
Mbr3854g4:0.20231,
NpF2164g3:0.19408)
:0.03992,
(
NpF2164g2:0.23102,
(
NpR1597g2:0.08454,
Ava_1210g2:0.09268)
:0.14371)
:0.01399)
:0.00275,
(
P8801_4017g5:0.20779,
(
S7437_2776g3:0.11260,
S7437_2776g5:0.11253)
:0.08491)
:0.04813)
:0.01547,
(
(
S7437_2776g2:0.15227,
S7437_4278:0.14773)
:0.04982,
(
P8801_4017g4:0.18224,
(
P8801_4017g2:0.18634,
P8801_4017g3:0.17682)
:0.01249)
:0.02124)
:0.05133)
:0.02186)
:0.00303,
(
(
P8801_4017g7:0.23931,
M7113_1903g8:0.24849)
:0.05307,
(
(
S7437_2776g4:0.32370,
(
P8801_4017g6:0.28858,
S7437_2776g6:0.25743)
:0.03061)
:0.00167,
NpF2164g7:0.29113)
:0.01446)
:0.01970)
:0.00426)
:0.03584,
(
(
AM1_1870g4:0.26206,
NpAF142g3:0.25915)
:0.02244,
Slr1393g2:0.34354)
:0.01383)
:0.01139,
(
(
(
(
(
AM1_6305g1:0.23000,
Mbr3409:0.23491)
:0.02344,
(
(
Chro_2412:0.17137,
NpR5113g1B:0.16408)
:0.02586,
(
NpR5113g3:0.18674,
(
NpR1597g1B:0.11845,
Ava_1210g1:0.13472)
:0.07275)
:0.01303)
:0.02752)
:0.01730,
(
All3691g2:0.25002,
NpF2854g4:0.25301)
:0.01655)
:0.00725,
M7113_1903g6:0.27336)
:0.01596,
(
Slr1212:0.22682,
(
Anacy_2551g2:0.20873,
(
Cyan7822_4053g2:0.17623,
(
Ava_4701g2:0.01832,
Alr3120g2:0.01805)
:0.16619)
:0.04421)
:0.01944)
:0.03154)
:0.02049)
:0.01186,
(
(
(
(
(
Ava_4701g1:0.05505,
Alr3120g1:0.05675)
:0.11655,
Anacy_4718g1:0.19293)
:0.09837,
Anacy_2551g1:0.27313)
:0.04560,
(
Tlr0911:0.28412,
O6304_4203g1:0.32213)
:0.01725)
:0.00473,
(
(
(
O6304_2427:0.28719,
(
(
SyPlpA:0.28910,
(
O6304_4080:0.22623,
(
NpF3797g:0.12781,
SyCcaS:0.13169)
:0.09972)
:0.01159)
:0.01133,
O6304_4065g1:0.28757)
:0.00275)
:0.01652,
(
(
Cyan7822_4053g3:0.17991,
(
Anacy_2551g3:0.18000,
Anacy_4718g4:0.16445)
:0.01152)
:0.10357,
(
Nos7524_4790g3:0.24357,
Sta7437_1656:0.22949)
:0.02806)
:0.05719)
:0.02124,
(
7GP-4:0.32263,
(
Tll0899:0.30037,
(
SyCikA:0.23877,
(
CRD_00661:0.17642,
(
Anacy_2891:0.16602,
(
(
Ava_1168:0.02593,
All1688:0.01229)
:0.06794,
NpF1000:0.07804)
:0.06251)
:0.01846)
:0.07220)
:0.02372)
:0.01960)
:0.02311)
:0.00519)
:0.00383)
:0.00338,
(
(
(
(
(
All2239:0.21418,
(
NpF6001:0.14496,
All1280g2:0.13315)
:0.07533)
:0.05464,
(
NpR1060:0.23711,
(
(
(
JSC1_41510:0.18235,
(
(
Nos7524_2682:0.12342,
NpR3784g1:0.11709)
:0.00753,
Ava_3771:0.12538)
:0.05974)
:0.01715,
(
Chro_3230:0.18055,
Glo7428_2205:0.18365)
:0.01277)
:0.01179,
PCC7424_1805g2:0.22522)
:0.01781)
:0.01494)
:0.00768,
(
(
(
Alr2279:0.22869,
(
Alr1966g2:0.19199,
(
Cal7507_3898g2:0.13365,
(
NpR2903g2:0.12949,
Anacy_3563:0.12517)
:0.00839)
:0.07209)
:0.02452)
:0.01028,
(
(
Cy7425_0790:0.16080,
Chro_3029:0.15822)
:0.04308,
(
S7437_2963:0.15644,
RcaEg:0.14103)
:0.06282)
:0.04077)
:0.00877,
(
O6304_5720:0.22580,
AM1_0829g:0.20630)
:0.01702)
:0.03479)
:0.00558,
(
(
SyCph2g2:0.27248,
(
TePixJg:0.26294,
Mbl1445g1:0.19577)
:0.04318)
:0.00693,
Cyan7425_3771:0.27220)
:0.01259)
:0.00608,
(
(
(
Sta7437_0512g1:0.26348,
Mbr2328:0.26749)
:0.01627,
Tlr0924:0.28318)
:0.01182,
(
Syn6312_3730:0.23771,
(
Tlr1999:0.03916,
NK55_06685:0.04726)
:0.19439)
:0.03651)
:0.00355)
:0.00576)
:0.00576,
(
(
7GP-2g6:0.28948,
(
(
(
(
(
(
(
(
Cb10605_2378b:0.15324,
Cyast_0281g2:0.16086)
:0.04083,
(
SyPixJ1g2:0.17383,
(
C8801_3339g2:0.16440,
(
C7424_2782g2:0.05699,
C7822_1128g2:0.05694)
:0.10775)
:0.00814)
:0.00906)
:0.01486,
C8802_2776g2:0.20018)
:0.01065,
cce_4193g2:0.21842)
:0.00761,
Chro_0216g2:0.21046)
:0.01407,
Mic7113_4366b:0.23524)
:0.01713,
S7335_2562g2:0.29291)
:0.02550,
(
(
(
Npf1883g1:0.21553,
(
Npf1883g4:0.11406,
(
Npf1883g2:0.08771,
Npf1883g3:0.08513)
:0.01866)
:0.07922)
:0.02167,
AM1_0048g1:0.23142)
:0.03454,
(
AM1_0048g2:0.19904,
AM1_1378g:0.18985)
:0.04822)
:0.01326)
:0.00543)
:0.02300,
(
(
(
7GP-2g2:0.30775,
(
7GP-2g4:0.20541,
7GP-2g5:0.22052)
:0.10274)
:0.02935,
7GP-2g1:0.31280)
:0.01094,
S7335_2562g1:0.29821)
:0.00744)
:0.01619);
```
