## Supplementary material for "In-silico analysis of cyanobacteriochrome architectures and spectral diversity": Raw output for generating Figure 5

```
  ABCDEF
A 0xxxxx
B x0xxxx
C xx0xxx
D xxx0xx
E xxxx0x
F xxxxx0

remove first row and last column

m = c(
0,3,3,3,3,3,4,4,4,5,3,3,3,6,4,4,5,5,4,4,4,4,4,4,3,3,3,2,5,4,4,4,3,4,4,4,4,3,4,4,5,5,6,6,6,5,6,6,7,7,5,4,
3,0,1,1,1,1,2,2,2,5,1,2,2,6,4,4,5,5,5,5,4,5,3,3,3,3,3,3,4,4,4,4,4,4,4,4,4,4,4,4,5,5,6,6,6,6,6,7,8,8,4,4,
3,1,0,1,1,2,2,2,1,5,1,2,1,6,4,4,5,5,5,5,4,5,3,3,3,3,3,3,4,4,4,4,4,4,4,4,4,4,4,4,5,5,6,6,6,6,6,7,8,8,4,4,
3,1,1,0,1,2,2,2,2,5,1,2,2,6,4,4,5,5,5,5,4,5,3,3,3,3,3,3,4,4,4,4,4,4,4,4,4,4,4,4,5,5,6,6,6,6,6,7,8,8,4,4,
3,1,1,1,0,2,1,1,2,5,1,2,2,6,4,4,5,5,5,5,4,5,3,3,3,3,3,3,4,4,4,4,4,4,4,4,4,4,4,4,5,5,6,6,6,6,6,7,8,8,4,4,
3,1,2,2,2,0,3,3,3,5,2,2,2,6,4,4,5,5,5,5,4,5,3,3,3,3,3,3,4,4,4,4,4,4,4,4,4,4,4,4,5,5,6,6,6,6,6,7,8,8,4,4,
4,2,2,2,1,3,0,1,2,5,2,3,3,6,5,5,5,5,5,5,4,5,4,4,4,4,4,4,4,4,4,4,4,4,4,4,4,4,5,5,6,6,6,6,6,6,6,7,8,8,5,4,
4,2,2,2,1,3,1,0,2,5,2,3,3,6,5,5,5,5,5,5,4,5,4,4,4,4,4,4,4,4,4,4,4,4,4,4,4,4,5,5,6,6,6,6,6,6,6,7,8,8,5,4,
4,2,1,2,2,3,2,2,0,5,2,3,2,6,5,5,5,5,5,5,4,5,4,4,4,4,4,4,4,4,4,4,4,4,4,4,4,4,5,5,6,6,6,6,6,6,6,7,8,8,5,4,
5,5,5,5,5,5,5,5,5,0,5,5,5,6,5,6,5,5,4,4,4,4,5,5,4,5,5,5,5,4,5,5,5,5,4,4,4,5,5,5,6,7,6,6,6,6,6,7,8,8,7,5,
3,1,1,1,1,2,2,2,2,5,0,1,2,6,4,4,5,5,5,5,4,5,3,3,3,3,3,3,4,4,4,4,4,4,4,4,4,4,4,4,5,4,6,6,6,6,6,7,8,8,3,4,
3,2,2,2,2,2,3,3,3,5,1,0,1,6,4,4,5,5,5,5,4,5,3,3,3,3,3,3,4,4,4,4,4,4,4,4,4,4,4,4,5,4,6,6,6,6,6,7,8,8,3,4,
3,2,1,2,2,2,3,3,2,5,2,1,0,6,4,4,5,5,5,5,4,5,3,3,3,3,3,3,4,4,4,4,4,4,4,4,4,4,4,4,5,5,6,6,6,6,6,7,8,8,4,4,
6,6,6,6,6,6,6,6,6,6,6,6,6,0,4,4,4,4,5,5,4,5,5,5,4,3,4,4,5,4,3,4,4,4,4,4,4,4,4,4,5,6,7,7,7,7,7,7,8,8,7,4,
4,4,4,4,4,4,5,5,5,5,4,4,4,4,0,1,1,2,3,4,2,3,3,3,1,2,2,2,3,2,3,3,3,3,2,2,2,3,2,2,3,5,6,6,6,6,6,6,7,7,6,3,
4,4,4,4,4,4,5,5,5,6,4,4,4,4,1,0,2,3,4,3,3,4,2,3,2,2,2,2,4,3,3,2,3,3,3,3,3,3,3,3,4,5,6,6,6,6,6,6,7,7,6,3,
5,5,5,5,5,5,5,5,5,5,5,5,5,4,1,2,0,2,3,4,2,3,4,4,2,3,3,3,3,2,3,3,3,3,2,2,2,3,3,3,4,6,6,6,6,6,6,7,8,8,7,3,
5,5,5,5,5,5,5,5,5,5,5,5,5,4,2,3,2,0,3,4,2,3,4,4,2,3,3,3,3,2,3,3,3,3,2,2,2,3,3,3,4,6,6,6,6,6,6,7,8,8,7,3,
4,5,5,5,5,5,5,5,5,4,5,5,5,5,3,4,3,3,0,2,1,1,4,4,2,3,3,3,3,2,3,3,3,3,2,2,2,3,3,3,4,6,6,6,6,6,6,7,8,8,7,3,
4,5,5,5,5,5,5,5,5,4,5,5,5,5,4,3,4,4,2,0,2,2,3,4,3,3,3,3,4,3,3,2,3,3,3,3,3,3,4,4,5,6,6,6,6,6,6,7,8,8,7,3,
4,4,4,4,4,4,4,4,4,4,4,4,4,4,2,3,2,2,1,2,0,1,3,3,1,2,2,2,2,1,2,2,2,2,1,1,1,2,2,2,3,5,6,6,6,6,6,7,8,8,6,2,
4,5,5,5,5,5,5,5,5,4,5,5,5,5,3,4,3,3,1,2,1,0,4,4,2,3,3,3,3,2,3,3,3,3,2,2,2,3,3,3,4,6,6,6,6,6,6,7,8,8,7,3,
4,3,3,3,3,3,4,4,4,5,3,3,3,5,3,2,4,4,4,3,3,4,0,1,2,2,2,2,2,3,3,2,3,3,3,3,3,3,3,3,4,5,6,6,5,5,5,6,7,7,5,3,
4,3,3,3,3,3,4,4,4,5,3,3,3,5,3,3,4,4,4,4,3,4,1,0,2,2,2,2,2,3,3,3,3,3,3,3,3,3,3,3,4,5,6,6,5,5,5,6,7,7,5,3,
3,3,3,3,3,3,4,4,4,4,3,3,3,4,1,2,2,2,2,3,1,2,2,2,0,1,1,1,2,1,2,2,2,2,1,1,1,2,1,1,2,4,6,6,6,6,6,6,7,7,5,2,
3,3,3,3,3,3,4,4,4,5,3,3,3,3,2,2,3,3,3,3,2,3,2,2,1,0,1,1,3,2,1,2,2,2,2,2,2,2,2,2,3,4,6,6,6,6,6,6,7,7,5,2,
3,3,3,3,3,3,4,4,4,5,3,3,3,4,2,2,3,3,3,3,2,3,2,2,1,1,0,1,3,2,2,2,2,2,2,2,2,2,2,2,3,4,6,6,6,6,6,6,7,7,5,2,
2,3,3,3,3,3,4,4,4,5,3,3,3,4,2,2,3,3,3,3,2,3,2,2,1,1,1,0,3,2,2,2,1,2,2,2,2,1,2,2,3,4,6,6,6,6,6,6,7,7,5,2,
5,4,4,4,4,4,4,4,4,5,4,4,4,5,3,4,3,3,3,4,2,3,2,2,2,3,3,3,0,1,2,2,2,2,2,2,2,3,3,3,4,6,6,6,6,6,6,7,8,8,6,3,
4,4,4,4,4,4,4,4,4,4,4,4,4,4,2,3,2,2,2,3,1,2,3,3,1,2,2,2,1,0,1,1,1,1,1,1,1,2,2,2,3,5,6,6,6,6,6,7,8,8,6,2,
4,4,4,4,4,4,4,4,4,5,4,4,4,3,3,3,3,3,3,3,2,3,3,3,2,1,2,2,2,1,0,1,1,1,2,2,2,2,3,3,4,5,6,6,6,6,6,7,8,8,6,2,
4,4,4,4,4,4,4,4,4,5,4,4,4,4,3,2,3,3,3,2,2,3,2,3,2,2,2,2,2,1,1,0,1,1,2,2,2,2,3,3,4,5,6,6,6,6,6,7,8,8,6,2,
3,4,4,4,4,4,4,4,4,5,4,4,4,4,3,3,3,3,3,3,2,3,3,3,2,2,2,1,2,1,1,1,0,1,2,2,2,1,3,3,4,5,6,6,6,6,6,7,8,8,6,2,
4,4,4,4,4,4,4,4,4,5,4,4,4,4,3,3,3,3,3,3,2,3,3,3,2,2,2,2,2,1,1,1,1,0,2,2,2,2,3,3,4,5,6,6,6,6,6,7,8,8,6,1,
4,4,4,4,4,4,4,4,4,4,4,4,4,4,2,3,2,2,2,3,1,2,3,3,1,2,2,2,2,1,2,2,2,2,0,1,1,2,2,2,3,5,6,6,6,6,6,7,8,8,6,2,
4,4,4,4,4,4,4,4,4,4,4,4,4,4,2,3,2,2,2,3,1,2,3,3,1,2,2,2,2,1,2,2,2,2,1,0,1,2,2,2,3,5,6,6,6,6,6,7,8,8,6,1,
4,4,4,4,4,4,4,4,4,4,4,4,4,4,2,3,2,2,2,3,1,2,3,3,1,2,2,2,2,1,2,2,2,2,1,1,0,1,2,2,3,5,6,6,6,6,6,7,8,8,6,2,
3,4,4,4,4,4,4,4,4,5,4,4,4,4,3,3,3,3,3,3,2,3,3,3,2,2,2,1,3,2,2,2,1,2,2,2,1,0,3,3,4,5,6,6,6,6,6,7,8,8,6,2,
4,4,4,4,4,4,5,5,5,5,4,4,4,4,2,3,3,3,3,4,2,3,3,3,1,2,2,2,3,2,3,3,3,3,2,2,2,3,0,1,2,4,7,7,7,7,7,7,7,7,5,3,
4,4,4,4,4,4,5,5,5,5,4,4,4,4,2,3,3,3,3,4,2,3,3,3,1,2,2,2,3,2,3,3,3,3,2,2,2,3,1,0,2,4,7,7,7,7,7,7,7,7,5,3,
5,5,5,5,5,5,6,6,6,6,5,5,5,5,3,4,4,4,4,5,3,4,4,4,2,3,3,3,4,3,4,4,4,4,3,3,3,4,2,2,0,4,8,8,8,8,8,8,8,7,5,4,
5,5,5,5,5,5,6,6,6,7,4,4,5,6,5,5,6,6,6,6,5,6,5,5,4,4,4,4,6,5,5,5,5,5,5,5,5,5,4,4,4,0,8,8,8,8,8,8,8,8,4,5,
6,6,6,6,6,6,6,6,6,6,6,6,6,7,6,6,6,6,6,6,6,6,6,6,6,6,6,6,6,6,6,6,6,6,6,6,6,6,7,7,8,8,0,1,1,2,2,2,3,3,8,6,
6,6,6,6,6,6,6,6,6,6,6,6,6,7,6,6,6,6,6,6,6,6,6,6,6,6,6,6,6,6,6,6,6,6,6,6,6,6,7,7,8,8,1,0,1,2,2,2,3,3,8,6,
6,6,6,6,6,6,6,6,6,6,6,6,6,7,6,6,6,6,6,6,6,6,5,5,6,6,6,6,6,6,6,6,6,6,6,6,6,6,7,7,8,8,1,1,0,1,1,1,2,2,8,6,
5,6,6,6,6,6,6,6,6,6,6,6,6,7,6,6,6,6,6,6,6,6,5,5,6,6,6,6,6,6,6,6,6,6,6,6,6,6,7,7,8,8,2,2,1,0,2,2,3,3,8,6,
6,6,6,6,6,6,6,6,6,6,6,6,6,7,6,6,6,6,6,6,6,6,5,5,6,6,6,6,6,6,6,6,6,6,6,6,6,6,7,7,8,8,2,2,1,2,0,2,3,3,8,6,
6,7,7,7,7,7,7,7,7,7,7,7,7,7,6,6,7,7,7,7,7,7,6,6,6,6,6,6,7,7,7,7,7,7,7,7,7,7,7,7,8,8,2,2,1,2,2,0,2,2,8,7,
7,8,8,8,8,8,8,8,8,8,8,8,8,8,7,7,8,8,8,8,8,8,7,7,7,7,7,7,8,8,8,8,8,8,8,8,8,8,7,7,8,8,3,3,2,3,3,2,0,2,8,8,
7,8,8,8,8,8,8,8,8,8,8,8,8,8,7,7,8,8,8,8,8,8,7,7,7,7,7,7,8,8,8,8,8,8,8,8,8,8,7,7,7,8,3,3,2,3,3,2,2,0,8,8,
5,4,4,4,4,4,5,5,5,7,3,3,4,7,6,6,7,7,7,7,6,7,5,5,5,5,5,5,6,6,6,6,6,6,6,6,6,6,5,5,5,4,8,8,8,8,8,8,8,8,0,6,
4,4,4,4,4,4,4,4,4,5,4,4,4,4,3,3,3,3,3,3,2,3,3,3,2,2,2,2,3,2,2,2,2,1,2,1,2,2,3,3,4,5,6,6,6,6,6,7,8,8,6,0
)
dim(m) = c(52,52)
colnames(m)=c('AAECCBQF','AAECIFFF','AAECIFKF','AAECIFRF','AAECIFYF','AAECIGFF','AAEJIFYF','AAEKIFYF','AAELIFKF','AAEHBDNA','AAECIFHF','AAECIHHF','AAECIHKF','A—TIBIC','AA-CIBDC','AA-CIBJC','AA-RIBDC','AADQIBDC','AAEBGBDC','AAEBHBJC','AAEBIBDC','AAEBLBDC','AAECIAJC','AAECIAZC','AAECIBDC','AAECIBIC','AAECIBOC','AAECIBQC','AAEEIADC','AAEEIBDC','AAEEIBIC','AAEEIBJC','AAEEIBQC','AAEEIBVC','AAEIIBDC','AAEUIBDC','AAEVIBDC','AAEVIBQC','EAECIBDC','FAECIBDC','GDECIBDC','HEECIBHZ','AAAAACAB','AABAACAB','AACAACAB','AACACCAB','AACSACAB','BACAACAB','CBCAACAB','DCCAACAB','IFECIEHF','AAEUIBVC')
rownames(m) = colnames(m)
d = as.dist(m)

library(ape)
tr = nj(d)
plot(tr,cex=2,tip.color=rainbow(6))
axisPhylo()

=======================================
DGAEGEIBIEFD - Red
DGAEGCIBIFFD - Blue
DGAEGCIBIEFD - Blue
DGAEGCIBIEED - Red(but not insert-cys)

AAAEGCJAJBFE - UV
ABAEGCJAHFFF - Red (no insert-cys)
AAAEGCJAHFFF - Blue
BAAEGCJCHFFF - Blue
AAAEGCJCHFFF - Red (no insert-cys)
AAAEGCJCGFFF - Red (no insert-cys)
====================================

	"""
	"NpF1183": 		"AAAEGCJAHFFF",
	"slr1212": 		"AAAEGCJAJBFE",
	"NpR1759":		"AAAEGCJCGFFF",
	"SyCph2g1": 	"AAAEGCJCHFFF",
	"SyCph1": 		"ABAEGCJAHFFF",
	"NpF2164g3": 	"BAAEGCJCHFFF",
	"FdiflAg1": 	"BCAEGCICHEFA",
	#"Anacy_2551g3": "CDAEGBBCBAFC",
	"SyCph2g2": 	"CDAEGBBCBAFC",
	"JSC1_24240": 	"DEAEGEIBDEFD",
	"cce_4193g1": 	"DFAEGEIBDCFD",
	"AM1_1870g4": 	"DGAAGCIBDCFD",
	"NpR5313g1": 	"DGABGCIBHEFD",
	"NpAF142g2": 	"DGADGCIBDCAF",
	"NpF2854g1": 	"DGAEBDIBDCFD",
	"AM1_6305g1": 	"DGAEFCIBDCBD",
	"NpF1000": 		"DGAEFEHBDCFD",
	"All2239": 		"DGAEGCEBDCED",
	"O6304_4203g1": "DGAEGCIACEBD",
	"Sta7437_1656": "DGAEGCIAEEFD",
	"AnPixJg2": 	"DGAEGCIBDCFD",
	#"NpF2164g7": 	"DGAEGCIBDCFD",
	#"Npf1883g4": 	"DGAEGCIBDCED",
	"Tlr0924": 		"DGAEGCIBDCED",
	#"Npf1883g2": 	"DGAEGCIBDCFD",
	#"Npf1883g3": 	"DGAEGCIBDCFD",
	#"NpR5113g3": 	"DGAEGCIBDCFD",
	#"AM1_0048g2": 	"DGAEGCIBDCBD",
	#"AM1_0048g1": 	"DGAEGCIBDCFD",
	#"AM1_1378g": 	"DGAEGCIBDCFD",
	#"All1280g2": 	"DGAEGCIBDCED",
	#"All3691g2": 	"DGAEGCIBDCFD",
	#"Alr3120g1": 	"DGAEGCIBDCFD",
	#"SyPlpA": 		"DGAEGCIBDCFD",
	"Tlr1999": 		"DGAEGCIBDDAD",
	#"O6304_4080": 	"DGAEGCIBDEFD",
	#"Ava_3771": 	"DGAEGCIBDEFD",
	"AM1_0829g": 	"DGAEGCIBDEFD",
	#"Nos7524_4790g3":"DGAEGCIBIEFD",
	#"NpR2903g2": 	"DGAEGCIBIEFD",
	"NpF2854g2": 	"DGAEGCIBIEED",
	"Tlr0911": 		"DGAEGCIBIEFD",
	#"Alr1966g2": 	"DGAEGCIBIEBD",
	#"7GP_3": 		"DGAEGCIBIEFD",
	"NpR1060": 		"DGAEGCIBIFFD",
	"O6304_4336g2": "DGAEGECBDCFD",
	"SyCikA": 		"DGAEGEDBDEFD",
	"all1688": 		"DGAEGEGBDCFD",
	"NpR1597g2": 	"DGAEGEIADCFD",
	"NpF2164g2": 	"DGAEGEIADFFF",
	#"c8802_2776g1":	"DGAEGEIBDCFD",
	#"cce_4193g2": 	"DGAEGEIBDCFD",
	#"NpR1597g1": 	"DGAEGEIBDCFD",
	#"NpR5113g1": 	"DGAEGEIBDCFD",
	#"NpF2164g5": 	"DGAEGEIBDCFD",
	#"NpR5113g2": 	"DGAEGEIBDCFD",
	#"NpR5313g2": 	"DGAEGEIBDCFD",
	#"NpF2164g4": 	"DGAEGEIBDCFD",
	#"NpR1597g4": 	"DGAEGEIBDCFD",
	#"SyCcaSg": 		"DGAEGEIBDCFD",
	#"NpF3797g": 	"DGAEGEIBDCFD",
	#"FdRcaEg": 		"DGAEGEIBDCFD",
	#"FdiflAg2": 	"DGAEGEIBDCFD",
	"TePixJg": 		"DGAEGEIBDCFD",
	#"SyPixJ1g2": 	"DGAEGEIBDCFD",
	"AnPixJg3": 	"DGAEGEIBDEFD",
	#"AnPixJg4": 	"DGAEGEIBDEFD",
	#"NpF4973g": 	"DGAEGEIBDEFD",
	#"O6304_2705g": 	"DGAEGEIBDEFD",
	#"alr3356": 		"DGAEGEIBDEFD",
	#"NpR3784g1": 	"DGAEGEIBIEFD",
	"NpF2164g6": 	"DGAEGEIBIEFD",
	#"All2699g1": 	"DGAEGEIBIEFD",
	"NpAF142g3": 	"EHAAGAACABFE",
	"NpR4776g2": 	"EHACGAACABFE",
	#"anacy_4718g3": "EHAEDAACABFE",
	"Slr1393g3": 	"EHAEDAACABFE",
	"All2699g2": 	"EHAEFAACABFE",
	#"Cyan7822_4053g2":"EHAEGAACABFE",
	#"NpR6012g2": 	"EHAEGAACABFE",
	#"NpR6012g3": 	"EHAEGAACABFE",
	#"NpR6012g4": 	"EHAEGAACABFE",
	"AM1_1186g2": 	"EHAEGAACABFE",
	#"NpF2854g3": 	"EHAEGAACABFE",
	#"NpR4776g3": 	"EHAEGAACABFE",
	"NpF6001": 		"EHAEGACCABFE",
	#"Alr2279": 		"EHAEGACCABFE",
	"Mbr3854g2": 	"ZZZEAEJCDFDF",
	"Mbr3854g3": 	"ZZZECEJCDFDF",
	"Mbr3854g4": 	"ZZZEEEJCGFCF",
	"Mbr0358g3": 	"ZZZEGCACDFDF",
	"Mbl0344g1": 	"ZZZEGCCCDFDF",
	"Mbl0113g2": 	"ZZZEGCFCDFDF",
	"Mbl1445g1": 	"ZZZEGCJCDFDF",
	#"Mbr0358g2": 	"ZZZEGCJCDFDF",
	#"Mbr3409": 		"ZZZEGCJCDFDF",
	"Mbr2328": 		"ZZZEGCJCDFFF",
	"Mbl0113g1": 	"ZZZEGCJCFFDF",
	"Mbl3828g1": 	"ZZZEGCJCFFFB",
	"Mbl3738g2": 	"ZZZEGCJCGFDF"
	"""
```
