## Supplementary material for "In-silico analysis of cyanobacteriochrome architectures and spectral diversity": FASTAS of GAF domains

```
>NpAF142g3
QQTLASVITKIRESLDLNAIFETTTQELRRVLNCDRVVIFRFYSESNYDGGEVIAEDVAE
RFLSTLTAKVYDRCLGQEHIEKFCQGYVHAVTDIYNSELNECYVSMLSRFQVRANLVIPM
LKQGQLWGLLGIHQCQKSREWQDSEIEFVRQIAAQLGVALQHVVL
>AM1_1870g4
QHTLTNVISKIRESLDLETIFKTTTREVRRLLQVDRVVVFQFLPDVQYSQGEVIAEDVHP
DYRSILGYDVKGDCFQDRYTASPGTHQVFAIDDLNTCNLDPCYVEMMQGLQVQAHLVVPL
FRSNILWGLLAIHQCSAPRPWQVKEREFAIQISTQLGVALQQAEF
>NpR5313g1
ESLLHRMIKQIRRSLDLQEILTTTVTEVRSFLRADRVKVYRFDTSGSGEVIAESIHNERL
PSLLGLRFPVHDIPEAAREMFLLAGQRSIVDVANHKIGLSPLQSTETGKHLQTNIYYRKV
DPCHIQYLKAMGVQSSLVVPILDSDPQQSAKPKLWGLLVSHQSKPRKILKREIKVLQQVA
DQVAIAIAQSNL
>NpR4776g2
EQAVFKVIAEIRESLDTDTIFQTTTKEVCQLIKADRVSVYRFDSNWGGEFVGDFEAASPY
WSNESEIGINTVWNDTYLQDTEGGRYRNNETFAVDDIYKMGFAKCHIDNLEQFQIHAFVL
APIFVGQKLWGLLATYQHTGPRQWKASEVNFLSQIAAQMGVALQQAEL
>NpAF142g2
QQALARIIANMRQSLDVTTIFRTTTQEVCQLLECDRLSVYRFNADWGGEFVGDYETANPR
WGRSIKLGVGMVWDDTYLQETQGGRYRNNETFVVDDIHSQGFTQCHIEILEQFHVQAFMI
APIFVGQELWGLLGAYQHSSTRHWQASEIEFFTQIATQLGVALQQAEY
>Mbr3854g2
DRVAVYQFNPDFSGQFVAESVTSGQVKLVGEEVERVWKDTYLEENQGGRYANHETYAVSD
IYTIGHDPCHVELLEQFEARAYTLVPIFQGEHLWGILAAYQNDGPREWQNSEVDLLQRI
>NpF2854g1
QKILARILAKIRASVNIESICSTSCQDICRQLKIERVAIYRFNTDWSGSFINRFGFAEHP
WDALTAFGQDLVWQDSHLQETQGGRYRKNEPFAVADIYDAGHARCHIEVLEQFQIRAYAI
APIFIGAKLWGMLAAYQHSAPRQWWPHEVEFLAQAASHLGVAMQQAET
>Mbr3854g3
DRIAVYQFNPDFSGQFVAESVTPGWGKLVGPEVERVWKDTYLEENQGGRYAYRETYAVTD
IYEAGHDPCHVELLEQFEARAYTLVPIFQGETLWGILAAYQNDGPREWQEDEVQLLVRI
>anacy_4718g3
QLLLTLSQAIRESLEIEVILNTSVNEARSLLVVDRVAVYRFQPDWSGEFITEAVVPGWVK
LAAESDVKKVWQDTYLQETQGGRFRNYETLIVRDIYQAGLQPCHIELLEQFQARAYVITP
IFVGESLWGLLGMYQNDQPYWWTTGEIELLQQIASQLAIAIYQANLYQQVQ
>Slr1393g3
ALTRVIEGIRQTLELQNIFRATSDEVRHLLSCDRVLVYRFNPDWSGEFIHESVAQMWEPL
KDLQNNFPLWQDTYLQENEGGRYRNHESLAVGDVETAGFTDCHLDNLRRFEIRAFLTVPV
FVGEQLWGLLGAYQNGAPRHWQAREIHLLHQIANQLGVAVYQAQLLARFQ
>Mbr3854g4
DRVCVYQFAEDWSGSFIAESVGATWAPLVQRQQQIPALRDNVSQCDNMTSLIERQQSGQL
APQASGPASRDTYLQETEGGRFQTEQAFSVEDIYQAGFSTCYLEVLEQYQCRAYAIVPIF
KGPQLWGLLAAYQNNGPRDWENEEVTLLRQI
>All2699g2
QQAVFGVISKIRESLDTNTIFQITTKEACQLIKADRVSVYRFDNEWGGEFVGDFEATSPH
WSNESKISINTVWNDTYLQNTQGGRYRYNETFAVDDIYKVGFTQCHVENLEQFQIYAFVL
APIFVGQKLWGLLATYQHSGPRQWKPSEVNFLTQIAAQLGIALQQAEL
>AM1_6305g1
AILLLEVTKEIRQSLETQTIFETSVQRVLELIKANRVAIFKLDSATNYTTGCFVAEKVVP
PFTSALAANVRDDCFGHNYANKYQQGQVFAVADIYAENLSDCHVRILERFQVRANLVVPL
LQGEKLWGLLCIHQCSGPRAWQPYETQFIQEVADHLSEALRQAER
>NpF1000
ERLLNQVTTQIRKSLDLPVIMATAITQVREFLELDRLVIYKFEASHRGYIVYEAATDAIT
CVLNYTEKNCFMRWEKYRQGFTLAVDDVETYALEECLLNFLRESQVRAKLAAPIILENKL
WGLLIAHQCNPRQWIDSEKNLLIAIAEQLAIAIYQAEL
>Cyan7822_4053g2
EKLLREINQRIRQSLDLQTIFDTACQEILLLLQVDRVGIFRFDPESHYDDGEFIAEAMVA
GLPSAIAIHVHDHCFGEKFSSLYAQGKFLAVDDINNSELMDCHREILSQFQIKAHLVLPL
LCEEQLWGLLCVHQCYDTRHWKEAEIKLLQQITHQLTIAIQQASL
>AM1_1186g2
EQALNRITKEIRQSLNLHDIFATTTQAVRPILGCERVTVYQFDAEWGGKFVFESKHDSLE
PLVFSSRQAEWNDSFLVNEEGNPCVFNTTYQVDDISEKELSPCHLEVLERFNIRAYLVVP
IYVGKKLWGLLAAYNHSQPRAWQPGEVRLFEQVCSHLGVALKQAEL
>NpR6012g3
EKAFTKIVGRIRQSLDVDSVFKTTTQELRQSLRCDRVAVYRFNPDWGGEFVAESVGTGWT
KLVGPDIKTVLDDTYLQETKGGRYVRGENFVVNDIYQVGLAPCHIEILEQFEAKAYIIVP
IFFGDKLWGLLAAYQNSRPREWETWEVTFLVQTSLQFSLAKSQIDY
>NpR6012g4
EKAVTKISNRIRQSSDVEEIFKTTTQEVRQLLRCDRVAVYRFNPNWTGEFVAESVAHTWV
KLVGPDIKTVWEDTHLQETQGGRYAQGENFVVNDIYQVGHSPCHIEILEQFEVKAYVIVP
VFAGEQLWGLLAAYQNSGTRDWDESEVTLLARIGNQLGLALQQTEY
>NpR6012g2
KKSVAKVIDKILRASNVDKIFKTTTQEVRQLLKCDRVAVYRFKPDWSGEFVAESVGNGWV
KMVSPDFYMVWEDSHLQDTQGGRYAKGESFVAKDIYKMGHAQCHIDILEQYEMKAYIIAP
IFAGEKLWGLLAAYQNSGPRDWQPWEESFVTQIGLQFGVAISQGEYLE
>NpF2854g3
QRALTEVVGKIRSSLNIDLILKTTCQEVCKLLRVERVGVYRFNEDWSGEFVSNFGMVEAQ
WDSINPFGKNLVWEDTHLQETKGGRYRNNENFAVEDIYQAGHSRCHLDILEQFKIRAYAL
TPIFVGRNLWGLLAAYQHSAPRQWDSVEVEFLGQVASQLGVALQSSQM
>NpR4776g3
QRVLFEVVAKVRKSLDLDAIFQTTTQEICKSLQADRVAVFQFQADWSGEYIAEFVGDGWV
KLVGSNTKTVWQDSYLQETQGGRYRHNETFAVDDIYQVGHSQCHVAVLEQIQARAYAIAP
IFIGQQLWGLLAAYQNSAPRHWEASEIKFITQIANQLGVALQQAQL
>Alr2279
TLLLKQITEEIRQSLQWEKILKTTVTEVQRILQVDRALIFQINSDGSGKVVQEAVMPGWS
VTLDQDIYDPCLKDGYLNMYRDGRITAIADVYQGGLKPCYVEFLQQFQVKANLVVPIRVR
RNLWGLLIVHQCDRPRQWTELELDLLKHLADQMGIALTQSQLLA
>NpF6001
EQLMRTVAQRIRQSLNLQDILNATVQEVRDLLGVDRVVVYQFDSEMIGTIMAESVEPGWR
VSLGVEIYDTCFQTGKGAEYYQVNKRAIANIYEAGLTDCHIRLLEQFEVKANLVVPILLE
VSSQTPGSHLWGLLIAHQCSGFREWEKNQLDLLDQVTVQLAIAIQQSSILEQA
>Anacy_2551g3
IIQDITQQIRSTLNVNHILATVTQQVKELMQVERVIIFRLFPNGRSQIVEEVVSSEYAAL
KNYHWEDEKWSQEILDCYWQGKPRIVPDVINDIWTSCLVEYTTQGNIQSKIVAPILQELG
ENETGRWVSSEHKQKLWGVLVVHACSTKRVWEEDEAQLLQQIANQLAIAIQQAALFEQLQ
>SyCph2g2
KLVLKIANKIRASLNINDILYSTVTEVRQFLNTDRVVLFKFNSQWSGQVVTESHNDFCRS
IINDEIDDPCFKGHYLRLYREGRVRAVSDIEKADLADCHKELLRHYQVKANLVVPVVFNE
NLWGLLIAHECKTPRYWQEEDLQLLMELATQVAIAIHQGELYEQLETANIRLQQIS
>Mbr0358g3
DRVVVYQFINGQQGKWDGDVVVEDVRQPQWSIIHQKTCDDCFGGEHSQLYLQGRVRAIDD
VANDPGLDDCHRQFLSSISVKANLIVPIVTKPTHCQQGQLYLWGLLLAQACDEPRQWQEG
EISLLGQL
>Mbl0344g1
DRVIVYQVNDPNWGTIIAETVRPPGSVSLHHQIQDTCLQRLTTPRSTHAVDDISQESFSP
CYLNLLERFQVKSYLINPLNADGQRPWGWLMAHHCDRPHTWTAQEKYLSQQL
>All2239
QQLMVAIALIIRQSLKLEDILSVTVAEVRQFLQADRVLIYQFQPDMSGIVVAESILPGWI
ATKGAQIEDKCFQDSAGHNHQLKKRAINDIYQAGLTNCYLELLEQFQVKATLIVPIMVTN
KSWGLLIAHQCAAPHHWQSFELDLLEQLAVQIAIAIQQASA
>Mbl0113g2
DRTVVYQIFEGGDGRITVEDIRGDWRSAWGIETPPGCFPEHLEEKYGQSGRARVMNDVET
AELTPCHQEFLESLQIRANLIVPIHCDRHLWGLIIAHQCEKPREWGDREIEQVEQL
>O6304_4203g1
EMLLSRISAKIRSTFDLPTILKLGVQGLRQALDTDRALAFQFLADGSGVCIAEDVQAPYP
SIRGQWFPADCMPLTHRDAYRNGHLGSVPDIQNAALSDCYREMLNQFQVRSFMGVAIGRN
QEGSIIPDSLSFKELQNSTGEISEIDSNVLKSPSVSSLWGLLVVHHCHGPRQWTMDEKQL
VQAVATQMAIAIEQANL
>Sta7437_1656
ERLITTITQNIRQSLDLKKILATTVIEVQQTLNAERVLIFRMNPDGSGQVIEEAVVPKYP
VTDQMRWEDEHFPEDCYEYYRQGIPRIVPDVATDEWAKCLVEFMQEVGVKSKVVAPIVQV
YEKSSTNAKVWGLLIVHACSHYRQWQESEVDFLQRIGNQLAIAINQANLY
>Alr3120g1
EQIVSDISRQIRSSLSLQTILDTTVEQVRQLLGCDRVNIWYFETEWESIVMAESTTSSTS
LLGERIEELCFQQHSAEIYRQGRIRVVPDIYTIEMTDCHREFLIRLQTRAKILVPLLCGD
ELWGLLNVSESQHPREWQTEEVELLQGLSVHLAIAIHQATT
>All1280g2
EQLMRAVAQRIRQSLNLQNILNATVKEIKDLLDVDRVVVYQFAPDMSGKIVAESVKPGWK
IALGADIQDNCFQSGAGADYRQGHKRAIANIYTAELTDCHLRLLEQFQVKANLVVPILLE
VSEGNTVPQLWGLLIAHQCSTPRDWEAHELDLLDQLSVPIAIAIQQSSI
>Tlr0924
EMIVSTIIQDIRQSIRLEEILQRAVNSIQQLLLSDRVLIYRFLGDGSGIVAVEATTLPQY
SILGQVIHDPCFTKETARRFLEGRTLSISDVNQAQLQDCYRELLTRLQVQANLVVPLLQG
QHLWGLLIAHHCRSPRLWQREELFLLQRIAEPLTVALQQAE
>AM1_0048g1
AELLMQFIGELHVALSEEDLLKTTVAEVRQILQTDRVTIFALNNNGEGTFVAESVAPGYP
KLQWSTLHDPCFNEGYQEQYRQGRVSAIDNIYNSGLNDCHIGLLERFAVKANIVAPILQN
ENLYGLLIAHQCARPREWNQSEIGLFKQLALQVGYALDRARV
>All3691g2
QKILFNVVNQMRQSLDLNAIFCVVTQNIRRILDVDRVGIYQFHLDVNYEYGEFVAEDVSP
AFPSALAVKVQDHCFGENYANLYKQGRICAITDVQSSEILDCHRQILAQFHVRASLVVPI
MQEEELWGLLCIHQCDRPRQWEPLEMQFAQQVGAQMGIALKQTDL
>NpR5113g3
QKTLTSVITRIRESLDLDTIFQTTVTEARKMLQADRVAVFRFDPQWEGEFISEDVVPECN
SVIAKIYDYCFGEASLYAQGRVNAIADIYQAKFPGCYIQILEKFQVRANLVAPLLKKGEL
WGLLCIHQCTFRHWQPSEIEFTSQIAEQLGVALKQDSY
>NpF1883g4
SQLLVDITRSIHQSLKEEDVLKTTVEEVRKALSTDRVLVYSFYANWFGIIIAESVVPGYP
KVLRSKIHDSCFTQGYIEKYQSGRVVAINNIYESGLADCHIKLLESFAVKANLVAPIIKD
DQLFGLLIAHQCSGPRDWQQPEIDLFTQIAMQVGFTLDYARL
>AM1_1378
LQMLKYITNKIRASLNEDDVLNTTVEEARKIIKADRVIVYGFDEDWYGTVIAESAIPGIA
KALWAEIKDPCFAENYVEKYRAGRIQAINNVHEAGLTKCHLAQLEPFQVKANLVVPILRE
EKLFGLLIAHQCTQPRVWQESEINLFAQVASQVGFALDHARL
>NpF1883g2
AQIFIEITRSIRESLNEEDVLKTTVEEVRKVLSTDRVMVYTFNANWSGTVIAESVIPGYP
KVLRSEIQDPCFGQGYVEKYQSGRVATTNNIYQAGLADCHISLLESFGVKANLVAPILKD
EQLFGLLIAHQCSRPRDWQQPEIDLFAQIAIQIGFALDHARL
>NpF1883g3
SQLLADTIGSIRQSLNEEDVLKTTVEEVRKVLSTDRVMIYSFNANWSGTVIAESVVLTYP
KVLRAEIEDPCFGQGYVKEYQSGRVLAINNIYEVGLADCHINLLESFGVKANLVAPILKD
EQLFGLLIAHQCSRPRDWKQSEIDLFAQIAMQVGFALDHARL
>AM1_0048g2
LQQLLHFTQLIRESLHTEEILTNAVQESRKVLRADRVIVYSFDENWQGTVAAEAVQPGIS
KMVWAEISDPCFANKYVEQYRRGRVQAINNVNDAGLTECHVQQLEKYGVQANLVVPILVG
EYLFGLLIAHQCSGPRIWQSSEIDLFTQIGVQLGHALEQANV
>NpF2164g7
YRLPSRLTEMAQSHGNVLEFIQFATHELRQLLKVDRVGVYRFEPDWSGEFVVESVTGDWP
KLVGSLRDTYLQYGGRYVRKESLRVDNIYSVGHDECHIQLLEMWGTKAYMISPIFQENRL
WGLMGVYQNSSRQWEQSEEDVLNQASVQIGIALNLADY
>AnPixJg2
KQAVSKVMEKILRVSNIDKIFQTTTQEIRQLLKCDRVAVYRFNPDWSGEFVAESVGSGWV
KLVGDIEDTHLQEGGRYRHQESFVVNDIYEAGHFSCHLEILEQFEIKAYIIVPVFAAEKL
WGLLAAYQNSTREWVEWESSFLTQVGLQFGIAISHAEY
>Tlr1999
DRLLVQITQHIHQSLELSTILETTVKDVRELLGCDRVLIYRFLDDWRGIMDVEAVVPPWL
SALGDVVGDSCFTEQYVEAYKRGRIHVVNSLEKASVAPCYRDLLAHYQVKANLVVPIVVE
GRLWGLLICHQCAHPRNWQDSEIELIKQISTQLAIAILQAEL
>AM1_0829
MQLLADVTYKIRQSLDLHEILQTTVTEVRQLLDADRVVMFQIHPDGAGTVVQEAVLPGWS
KSINQNIVDTCFGTSFIDSYRQGRVSAISDIETAPITPCHADLLRQFEVKANLVIPIISQ
GQLWGLLIAHQCSAPREWQAFEVDLLKQLADQAGIALAQAKL
>O6304_4080
ERLLGAIAQRIRQSLDLTTILSTTVEEVQQVLGCDRVLVYRVWADGTGSAIAEAVKPGWL
KVLNRVFPEEVFPPENYQRYIEGRICALVDRDSGQTLPCLVEFMKSIEVRAKLVVPIVEK
DTLWGLLIAHQCSGPRQWQGWEIDLLASLATQLAIAIQQSEL
>Ava_3771
QRLVMAIAVRIRESLRLNEVLNTTVAEVRQFLQADRVFIYRFAPNYSGCVVVESVGDNWR
AVLNQVEDTYFMEGEKYRQGGLQAIADIYAEDISECHRDLLIQFQVKANLVVPILQGEKL
WGLLVTNQCGSRHWQSWEIDLLQQLATQVGIAIQQSEL
>NpR2903g2
SQLFANITLKIRQSLQIDEIMQTSVKEVQKLLLADRVLILRLQPNGSFIAVQEAIVPGLP
VVLGQQITDPCFRDDYIEQYRQGQINVINDIKEADIQPCHVELLQRFAVKANLVVPIFLK
NQLWGLLIAHQCAHPRQWTSWEIELLRQLADQIGIASTQSLI
>Alr1966g2
SQLFAEITVKIRETLDIEEILHTSVQEVQKLLQADRVLIFRLWADGSGTVVQESVLPGWP
VVLGQNILDPCFQKDYVDKYRQGRVSAIVDVTKADIQECHREFLQGFGVKANLVVPILNR
DGIWGLLIAHQCTNPRHWNNFELELLQQLANQMGIALSQGQL
>Tlr0911
AELLHRLTIKIRRSLDLETVLKTALEEIRQLLNVDRTLIFQFCADGTGEVVAESVAAPPF
SLMHRTFHDPCFHRESAEAYVQGRVLAIADINTATLAQCHRDFLSQLQVRALLAVPIIQE
ERLWGLFLCHHCSSARPWANDEVELIRQLGEQLSFGIHRAEL
>7GP-3
MFDRSLNRVNERLNRTLTRNQLLQQATDQTRWQLRVSRVVIYYFYREWKGQVIIESLSQS
EFSILGSTGADDCFNGDYAQRYLQGRILQITDIEASDFDPCHLDFLRSIRVRADLVAPII
VDQRLWGLLAAHHHEVRTWLAEEVEFVRQQAQTLAGDLQLMD
>Nos7524_4790g3
ERLLRNITQHIRQSLDLESILSAAVNEIRQTFQAERALIFRLMPNGSGVVLEESVVPDYP
SIKSRLWQDECSPHELYQFYRDGNVRIVTDTQNDLWGECLAEFMAEAQVQSKIVAPIAQK
LDNQPPRVWGLISIHACGKKRQWQTDEANLLQQIASQLSVAIQQADL
>NpF2854g2
QRALTEVVGNIRSSVNPEIILDTACQELCKLLKLERAAIYHFNEDWSGEFVSQFGMLEPQ
WHRIHPFGKNLVWQDTHLQETKGGRYRNNESFVVNDIYQAGHSRCHIDILEQFKIRAYTL
APIFIGPKLWGLIAAYQHSGPRQWANYEVEFLGQVGAQLGVAIQQAEN
>NpR1060
ERIVAAVTQRIRQSLELDEILQTTAAEVRQLFEVDRVIIYQFESDWSGLVAVESLAEECM
SILGFHVMDTCFKSTRAIYFQQGNTRAIEDVETAGLSPCHLDLLRSLQIRANLVVPILQK
ERLWGLLIAHQCRNARQWQQSEINLFNQLAGQAAIAIQQSEL
>FdIflAg1
EGLLYRITARIRQSLELKEILTTSVAEIRSFLGTDRVMVYRFDSDGSGEVVAESIHQQRL
PSLLGLHFPAGDIPQEARDMFLRARQRSIVNVANGRIGLSPLDSPDTGKSLSSENIYYRA
VDSCHIQYLTAMGVQSSLVVPILHHDPQEQTARPRLWGLLVSHHSTPRTDVKQELQIVQQ
AADQISVAIAHSTL
>NpF1183
HSFASEAIAKMQRTSNLGEFLHLVAQEVQKIISFDRVMVYQFDESEAGSVVAEVKREDLS
PYLGLHYPATDIPAQARELYTRCFLRFLPDLTAEPVKLVPTENPTTHQHLDLSYCLLRSF
DWCCAEYHQNMGVKALLVISLIQEQKLWGLISCHHQTPKYISYEVRKMCEFLGQIVSSEL
AHKI
>SyCph1
YHMANAALNRLRQQANLRDFYDVIVEEVRRMTGFDRVMLYRFDENNHGDVIAEDKRDDME
PYLGLHYPESDIPQPARRLFIHNPIRVIPDVYGVAVPLTPAVNPSTNRAVDLTESILRSA
YHCHLTYLKNMGVGASLTISLIKDGHLWGLIACHHQTPKVIPFELRKACEFFGRVVFSNI
SAQEDTETFDYRVQ
>Slr1212
ESLLREITQRIRQSLDLPTIFNTVVQEIRQFLEADRVVIFQFSPDSDFSVGNIVAESVLA
PFKPIINSAIEETCFSNNYAQRYQQGRIQVIEDIHQSHLRQCHIDFLARLQVRANLVLPL
INDAILWGLLCIHQCDSSRVWEQTEIDLLKQITNQFEIAIQQATL
>Mbl1445g1
DRVVLYQFNADWSGQIVVESVEPGCLQLLNRTIEDPCFRGNYVNSYRQGRISSIDDIEAV
SLDECHRNLLRQLQVRANLVVPVVLNQCPQDNPSGEERGQLWGLLVAHECRQPRPWQSSE
IELLQQL
>Mbr2328
ervviyrfqpdwsgdvivesvsdpdlailgehfedecfrkdyvqkyqqgrirkvenvats
tlpdchkallsdiqvqanlvlpllwhpssfdetpelwglliahscqdtrpwhdselevlq
ql
>Mbr0358g2
DRVVIYQFQDDWKGRVVVEDVTESWRSVLGNMGADDCFSGEYAHLYREGRVRAINNIDTD
LDLDACHANFLRNLDVKANLIVPILIGQNQEGDLPELWGLLIVHQCRGPRHWRIRESHLM
LQL
>Mbr3409
DRVAVFEFLAETHHQTGRFIAEDVKSEYESALAQQVSDHCFGDNYSQIYSQGKAYAVADI
ETELISDCHRQILRHFQVRANLVLPLIKHDELWGLLCVHQCSQPRTWKRQDIEFVREV
>Mbl0113g1
DRVKIYRFNPDDSGTVIAEAVEEERLPSLLGLTFPADDIPPEARKRFIKQRVRSIVSVRD
RSIGISPADEGFLPRHYQKLDSCHAEYLNAMGVDSSLCLPILHNDKLWGGLLASHHSDPR
HYDLPTLQLIQSV
>Mbl3828g1
DRVKLYQFEVDGSGVVVAEARQSDRLPALVGLHFPAEDIPPTARQTFARIRQCIISDVTR
SRKTLFPLDPKLPPYQETVSDCHVAYLKGMGVQATLTLPIFERNGLWGLVSIHHSQPRHS
DYEQQILQLA
>NpR1759
EALLARMANRIRQSLNLQEILDATVVELRAFLQTDRTKVYRFDRDGHGHVVAEASAPNRL
PSLLGLHYPADDIPPQARALFVKARTRSIVNVSEQRIILNSLPTPTTTAIGDLTVEEVQE
QPLEDILSRPVDPCHVDYLTQMGVQSSLVVPIIYQQELWGLLISHHAEPREITSEDLLVV
QLLADQVSLAITQASL
>Mbl3738g2
DRVLVYRFFPDWSGTYVAESVTSPWEPLIQTANQDPNLTRVATKRLDCSASELESTDNLV
QDTYLQENYGYPYRDSKTYRAVSDIYQAGFDDCYLGLLEQLQARAYIIVPIFCGKHLWGL
LAIYENGRPRHWTQGDIKIALQI
>NpF2164g3
ERTVFGIIEKIGQATDLRTLFRTATQELRRFLKCDRVVVYQFHPDWSGEVIAESVGAGWS
SLVEMQEQDGILKTGLISSERCNIKDYGSPVKADADTYLKETQGGMYAKGTRFRKVNDIS
AAGFSSCYLESLEKFQAKAYIIVPVFRAGNLWGLLAAYQNSEVRQWTEEEAGALLQIAEP
LSIALQQAEY
>SyCph2g1
EDFLRNVINKFHRALTLRETLQVIVEEARIFLGVDRVKIYKFASDGSGEVLAEAVNRAAL
PSLLGLHFPVEDIPPQAREELGNQRKMIAVDVAHRRKKSHELSGRISPTEHSNGHYTTVD
SCHIQYLLAMGVLSSLTVPVMQDQQLWGIMAVHHSKPRRFTEQEWETMALLSKEVSLAIT
QSQLSRQVH
>O6304_4336g2
TRILKQITDQIRSTLDVSTILQTIAQRVRNLLNTDRVVIYQFDDMGNGEVTVEDIRESWQ
SVRGRCPGCIPPSNLYLKGRIRAINNVATAELSACHREFLDSIQVKANLIVPICMGSDLW
GFLIAHECEPRLWQEQEIDLLQQLADQAAIAIAQAEL
>SyCikA
VKLLSQVIAQIRQSLDLSEILNNAVTAVQKFLFVDRLVIYQFHYSQYGEVTYEARSPEID
TMLGMTENDCFSQEQKYLKGAVVAVSDIEHYSSSYCLVGLLQRYQVRAKLVAPIIVEGQL
WGLLIAHQCHPRQWLDSEKNFLGQIGEHLAVAIVQSLL
>All1688
ERLLNQVTTQIRKSLDLPVIMATAIAQVREFLELDRLVIYKFEGSYGGCIVYEAATDIIP
SVLDQEQTCFSRWDKYRQGFTLVIDDIEAYALEECLLNFLRESQVRAKLAAPIIFEDKLW
GLLIAHQCYPRQWHDSDKNLLISIAEQLAIAIHQSEL
>NpR1597g2
QKTIAITIEKIRQSLDLESIFRTSTVELRQLLNADRVAIYRFNPDWSGEFVFESVAEGWI
SLIDLQADTYLQDGGSFSSCEVYICNDIYNSGFSDCYIKILEIYQARAYVIIAIYHGQKL
WGLLAVYENATRDWQKDEVYLLTQVGTQLGVALQQAEF
>NpF2164g2
DQILVGVANKILQSKDADTIFRVATQEVRQSLKCDRVAIYRFQPDWSGEFVAESVGSEWV
SLLEEQRNNPAIVNNVNYCSVRNLADEGGLAGTTGRSHSADSYIQHTQGKNFHRGQIYRV
TNDIYSAGFSDCYIKILEAYQAKAYIIVAIFQGEKLWGLLAAYQNSQPRQWKDSEVRLMV
QVATLSSITIQQVQY
>cce_4193g2
AQMLRDITVKIAASLNTEEVMQIAVEHMRRALKTDRVLIYTFDEQWMGTIVAEDVANEYP
KALNEIMDPCFATVDRYLNGRVQATADIHNAGLTECHLNELKPFKVRANLVAPIIRKGKL
LGLYIAHECSPRNWNASEISFFSQVAAQIGFALERADL
>SyPixJ1g2
AQILKELTLKISAAINSEQVFDIAAQEIRLALKADRVIVYRFDATWAGTVIVESVAEGYP
KALGTIADPCFADVEKYRSGRIQATRDIYNAGLTPCHIGQLKPFEVKANLVAPINYKGNL
LGLLIAHQCSPRDWHQNEIDLFGQLTVQVGLALERSDL
>TePixJ
ADCLRQAAVQLSELRDRQAIFETLVAKGRELLACDRVIVYAFDDNYVGTVVAESVAEGWP
QARDVIEDPCFREVEAYRQGRIQATTDIFKAGLTECHLNQLRPLKVRANLVVPMVIDDQL
FGLLIAHQCSPRQWQEIEIDQFSELASTGSLVLERLHF
>NpR1597g1
QKALSGVIARIRESLDIETIFKITVTEVRQLLKTDRVGVFRLYPDWEGEFIYEDVATEWD
SALAKLCDHCFSEASLYQQGRIRAIADIYQVNASDCYIQILERFQVRANITAPLIKGKNL
WGLLCIHQCSSRQWEASEIEFVQLIAEHLGVALQQADY
>FdIflAg2
TRVVKQVANQIRSNLDYKLTLQTIVREVRKLLKTDRVLIYKILEKLEGEVVVEDTDNNLR
SILGKTPLECFPEARLYVRGRVRAINNVASEDLNPCHREFLQSLQIKANLIVPITMSNQL
WGLIIAHECFPRNWQDEEMDLMQHLADEAVLAIQQAQL
>NpR5313g2
TKVIKQITEQIRRTLDLQTTLQTIVSEVRSLLNSDRVVIFQLNSKSVIVEEMNGNWQSVL
GNAPPECFPNRDLYSQGRVRAINNVSTDSLSDCHREFLQSLQIQANLTVPINIGIELWGL
LIAHECNPRNWQDVEIDLLQQLGDQAAIAIQQAQL
>cce_4193g1
NLLAEIASSVIADRRALDKMITQTLEGVRDILKVDRMVIYQFNFQGTAFISHEVNDPVYP
SALEDIKDQCIPQLDQYLRGRVVPTNNVHEAGFHPEHHQLMEQLHIEANLVVPVLQEGNL
FGLLIAHHCQPHQWQEDEISFMQRVAEQLTITLDRITL
>c8802_2776g1
QDFTLSVTDGENTLKPLENWFSRALAKARQLLGADRLLIYRFAPDGRGTIDYESLGSGVS
STLNQIGDACIPALEAYRVDRVAMINNLSEVTLDPDHLELLTRLGVQANLVIPILNQGNL
FGLLIAHQCFPRQWEERDINFLKQLSTQFQVILNRLSL
>SyCcaS
ERFINQITQHIRQSLNLETVLNTTVAEVKTLLQVDRVLIYRIWQDGTGSAITESVNANYP
SILGTFEVFPVEYHQAYTKGKVRAINDIDQDDIEICLADFVKQFGVKSKLVVPILEFPYL
WGLLITHQCATRPWQPWEVELMKQLANQVAIAIQQSEL
>FdRcaE
VELFSEVTLKIRQSLQLKEILHTTVTEVQRILQADRVLIYHVLPDGTGKTISESVLPDYP
TLMDEFEVFPQEYQQLYAQGRVRAIADVHTAGLAECLVEFVDQFHIKAKLIVPIVSQNQL
WGLLIAHQCDVRQWVDFELELMQQLADQISIALSQAQL
>NpF3797
ERLVNQIAQHIRESLELDEVLTTTVAEVREFLQADRVLIYRLWEDGTGSAITETVLPEYT
KILGTFEVFPREYHQAYSLGKTRAIANVEQADVESCLADFVKQFGVKAKLVVPILSPPYL
WGLLIAHQCDTRVWESWEIELMKQLATQVAIAIQQSEL
>NpR5113g1
QKALASVIVRIRESLDLETIFQTTATEVRLLLNADRVAVFQFDLEWEGEFVSENVAPGWT
SALKKVYDHCFGEASSYQQGRVQAVADIYNAGLSDCHAAILSKFQVKANLVVPLSRQKEL
WGLLCIHQCSARNWKESEIEFIRQIADHLTVAIQQAKH
>NpR5113g2
DQVIAQIVDKIRSPLDIETIFKTTTQEIRKLLQADRVAIFSFNADWSGNFVAESFAEGWT
PLVGIFDTYLQQGGRYVDNETFTVNDIYQAGLTDCHVTLLEQFQAKAFATAPILQGDKLW
GVIAAYQNVPRQWQSYEVESLTKIGTQIGVALRHYKL
>NpF2164g4
ENAIARMADRMRNSQQLETIYRTTLAELRQLFKCDRLAIYRFNSDWSGEFIAESVGSDWV
PLVGDIEDEHLQQGGRYRNNETLAVNDIYTVGYAQCHIDLLEQFQVKAYTIAPIFAGNKL
WGLLGAYQNSPRQWNSEEVRLLTKLGIQLGLSVQQVEY
>NpR1597g4
EKALAATVEKIRQSLDIGTIFATSTEEVRRLLEVDRVTIYRFRADWSGEFVAESLAQGWT
PVREIVADDYLQEGRNFANGKSIVIKDIYSANYSICHIALLELMQARAYMIVPIFQGEKL
WGLLAAYQNIPRDWQEDEVDLVMQIGTQLGVGLQQAEL
>NpF2164g5
EQVLTAMVEKIRQAQDMDTIFLNVLPSLRKQLQCDRLAVFRFHPDWSVEFVAESVKDKWL
SLADDIMDEHLQEGGRYRNHETFVVNDIYTVGHVQCYLEILEKIQAKAYAIAPIFIGNKL
WGFIGAYQNTPREWKSKDVQLLRKVAVQMGIGLQQVKY
>Alr3356
EQGLQKVLQRLVQTMQRDALVRQTTNQLRESLQVDRVVLYYFYWQWHGQVTFEALSSEEF
SILGTGADECFNDAALYLAGRTKAIADIESEPITTCHRDFLRTLQVRANLVVPVLVPKGL
WGLLVAHHCQTHDWKESDIELMQAGAKTLATSPYILE
>NpF4973
EQGLQNLLDRLVKSIQRDELVRQTTNQLRESLQVDRVVLYYFYSQWQGQVTFESLSSKEF
SILSTGPDDCFNNAALYLAGRVRAIANIELEPIQPCHRDFLRNLQVRANLVVPIVIPRGL
WGLLVAHHCQPHDWSSSDIEMMQTGAQTLATDRNILES
>O6304_2705
DWSLRQVADRLAKTLNQDLLIRQTTLELREILNVNRILLYYFYSPWKGQVTFESVSAPQF
SIIGSGPDQCFGDAALYLQGRVRAISNIETEPINECHREFLRTLQVKANLVVPVLSPIGL
WGLLVAHHCETRLWSLDDIKRMKNAAETLGTAATIRDS
>JSC1_24240
FLTSITAESRANNEAALNQVFDQALEKARQYLQVDRVVIYRFKPDWSGFISHESVAAGLP
KALERLEDPCIPQLDAYRNGRIVPNSDVFRANFHPDHEKLMERLQIKANLVVPILNQGHL
FGLLVAHHCHTYFWKQSEIEFLSQLATQLGVALSVQEL
>AnPixJg3
EKIFTRIVNRIRQASDVETIFKTTTQDVRQSLRCDRVAVYRFSPDWGGEFVAESVASGWT
KVVGNIDDTYLQDGGRYAKGENHVVNDIYTVGFAPCHVETLEQFEARSYIIVPIFFGDKL
WGLLAAYQNSPRDWQSWEVNFLTQIALQFSLAKSQLDY
>AnPixJg4
EKAFTKIVNRIRQAVDIDDIFKITTQEVRQLLRSDRVAVYRFNPNWGGEFVAESVANNWV
KLVGDIEDTYIQEGGRYAKGETLVVNDLYEAGHSPCHLEILEQFEVRAYVIVPVFINEQL
WGLLATYQNSPRDWEQSQVSLLARVGDQLGLALQQTEY
>All2699g1
ESVLRRITARIRQSLELEDIITATTAEVRALLGTDRVMIYKFHPDGSGQVIAESYENRLP
SLLGNFDDIPPQARELLVKSKVRSIVDVAMIGQSPCHVEYLTAMGVKSSVVAPIFCQDEL
WGLLVSHHSENRTVSEDELEAMQMIVDQLAVAIAQSHL
>NpF2164g6
ERALTRLSEKIRQVQELDTIFRNALPELRSHLECDRLAVYRFNPDWGGEFIAESVSREWV
ALVGEIEDEHLQQGGRYRNNETFVINDVYTAGHAQCHLKILEQFQIRAYIITPIIAGNKL
WGLLGAYQNSSRQWQENEVNLVAKIGTQFGVAVQQSQY
>NpR3784g1
QRLVMAIAQRIRQSLNLDKVLNTTVTEVRQFLQVDRVFMYQFEPDYSGVVVVESVDDRWI
AILNQVQDTYFMEGEEYSHGRIQAIADIYTAGLTECHRDLLTQFQVRANLAVPILQGKKL
WGLLVANQCAPRQWQTWEIDFLKQLAVQVGIAIQQSQL
>SyPlpA
EKLLSLISQRIRESLKLETILRTTVTEVRRTIRADRVLIYRIQENGLGTTVAESVTGGHP
SVMAMDLDPESFPVECYQRYLNGYIYASTERLPDCAATCATNCFTVAESKSRIVAPIVFD
HRLWGLLIVHQCSAPRPWQAAEIQLMQSLGNQLAIAIQQSLL
>AtPhyA
LAAKAITRLQSLPSGSMERLCDTMVQEVFELTGYDRVMAYKFHEDDHGEVVSEVTKPGLE
PYLGLHYPATDIPQAARFLFMKNKVRMIVDCNAKHARVLQDEKLSFDLTLCGSTLRAPHS
CHLQYMANMDSIASLVMAVVVNEEDGEGDAPDATTQPQKRKRLWGLVVCHNTTPRFVPFP
LRYACEFLAQVFAIHVNKEVELDNQMVEKN
>DrBphP
PHALRNAMFALESAPNLRALAEVATQTVRELTGFDRVMLYKFAPDATGEVIAEARREGLH
AFLGHRFPASDIPAQARALYTRHLLRLTADTRAAAVPLDPVLNPQTNAPTPLGGAVLRAT
SPMHMQYLRNMGVGSSLSVSVVVGGQLWGLIACHHQTPYVLPPDLRTTLEYLGRLLSLQV
QVKEAADVAA
>7GP-1
QRILRVVINRIRRTLNLNEIFQSTTKEIHDALHCDRVVIYKFNPDWSGHFVAEAMSPQWR
SLMNDASARQRELLKYSAVRDDRCIVKVFESELPGWVEDTYLQETQGGIYRQGNTYRAVH
DIYKAGFPPCYIELLENFQAKAYITLPIFLGDRLWGLLGIYQNNAPRTWLTEEIEMLRQI
ATQLGVALQQAKL
>7GP-10
SLFQQDLLDTPQEPEFNRIVNLAARLFGVKIVLISLVDDCRQWFKAKVGLAASETPRNIS
FCGHAIQRADIFEIPDTLADERFWDNPLVTGKPYIRFYAGHPIRSGDGYPLGTLCLIDEQ
PRKLTATERELLQMLAHQVEDLLRLRRNLK
>7GP-11
QQAQREIQQLIDEIQDTQKLFQAASTQLQTIFGVEQGGILLLKSANPLRQRQEPDPTDTL
ELKSSWSELPTQWSLQDCELCQVAWQKAPLVWVIADTTTHPWQSPLLGSPVRSLLFAPLM
GGQLSSQHSQPVLGFVILAQRSPRQWLPEEIQTMASIAHQLGRTMIHHQALRQ
>7GP-12
LGFALRSFNNLNQFLELTPLMSARVVDADGGALVLFDAQGQVQLEKFYCGEGGDCQFIRQ
ATQLQTRAKTTNPEAATCTAQEALQFDEKLQAQLGEEIRVCSTPILVKNVTRGKLYVFSR
DPQYGWDITRRKLVQLVADQTAVAIANNDLTSKLRSKEKQDRELE
>7GP-13
QSAIAKLGSISLNTSDLAKLFRQAVIFVARTLDVPYSCLYLKQKKTSICTLEAGYGWPVD
LIGAVTVSTTPDSHVGYTLTQQQAISIEDLRVESRFRGETLLHNYQVVSGISMPIGPVDN
PWGVLAVYSTEERHFSGDETYFLQAIAHVLSSSIERDRQAAD
>7GP-14
EHRLAALHRTYLLDTPQEAAFDLITRLVARLCGTKIAAISLVDRDRQWFKSRYGFTLEET
SRVISFCAHAIEDTELFEIPDASQDKRFWDNPLVVQAPKIRFYVGVPLYTADGYCLGTLC
AIDDRPQTLSDRQRHHLLGLAKQVERHIHWRTAFLAQYPDSQTLVSPKE
>7GP-15
KLETMLAEMSHLMVVEAELNLEKVLALLGRTFQADRVSVMISQMEANSVERLVSWHAGPH
LDLDENFNTIDLSAYPWWLDHWQQQKVILFDRQHPLPETAKPEQTLVAYLDLKAVLWVPI
QDATGQPWGYIACSSTAVDHLLWSKEDADILAIAGNLIYNYYQRQQANKQLELAKELAEA
A
>7GP-16
LKELVDIVKQLSSAESIEAIFRLTRNVIFQELPGLERLALLIDIRGNGKLELLSAAAQSL
PDNHPAIRTSAWISQSVCQKVFKERVALKSVDAQSDQRFAGEDSILAKGIRGVLAVPLWD
QTKVVGVLYGDAHLKLDESEPLTDDDLSFFSTIGHLLAASVQRWLLSRRL
>7GP-2g1
AELLNAMTSHIRESLSFEYILNATVSDARNALDVDRVVVYVFDDPDWLGKVMYESVERRW
PSALGMSYSLVGLSDHAIRLFQQGRVEAFNNLGHGTTTDDTQLDQWQQLEVQASLTAPLL
LGGELYGLLVAHQCAIAREWSESEIEFFRQLAVQVGYALDQAQL
>7GP-2g2
AQWLNQISARIRESLTPADIFAAVVQEVQTALRGDRTVVYQLGENALGGQVVAEAVERQF
PTILGLELDLPWLEAAHQDAYLRGQVTVIEDIYEANLDEAVLNHLKAKGIRASAIAPIIA
RQKLMGFLMVHQCSLPRRWADSELEILRQAATQVSTALDQAFA
>7GP-2g3
AQILNELSSRLGSFNDTAEILETAVDDAREALQADRVLIFRVDGPQKALAIAEAADPRWK
SLMGKTLQDCGLDERYLKQAQRGKLTVLNRLSDIGLSASQLETLDQAQVRAMMIAPITIE
RNLFGLIVVHRCQGAHPWQEVDSNLLQQISNQVNFALERISL
>7GP-2g4
AQRLSEMSARLQESLEVQEILSAAVEEARDILTADRAIVYRLDQNWRGLINAESVVSGFE
SILGLKTNEPRVTEKFAKAYIRGKVTAYANIYEADFIDCHITEFATHAVKGYMAVGIVAN
QKLYGMLIVHQCSGPRQWTDLEINTLKQIAQQIGYVLEQAFL
>7GP-2g5
AKRLNETRMRLQAASTVEAILNVAVEEAQDLLGTDRAIVYEFDSSWKGLITAESVEQGYP
TTLGLRTNEPRVTEKLSKNYQKGHIVAIPDIFNADFVDCHVNEFAPYGVKGYMATGISAN
QRLYGMLIVHQCASTRLWSETEIDILRQLSEQVGYALDQALL
>7GP-2g6
TRQVNLISFRIRESLDLERIFRTGVEEALKLMKCDRVVVYRFDDNWDGRIKYEAVKSGWR
KLSEDMMTSGDAPCFPEDYVEPYRQGRVQVTPDVSQAGLTACHEEQLGKWQVKANVVVPI
LVNQKLYGLLGAHQCSSTREWEAPLVESFRQVAIQLGYALDQALL
>7GP-4
EKILNNVTHRIYQNQDLMVTVRMALEQAQRLLRVDRLLVYQLDLPTAKPEKFVNRVTFEV
VSSDKVTSLLHFDQDECLTNNELIKDAYLEGKHLAVNDIETQPNLSPCFKQQLQGMQVKA
KLVVPLIVEQRLWGLLIAHQCHGPRRWRKNEITFLSHVAEYLAIAILQARS
>7GP-5g1
LTTILVKFSQALFRPEATLDKALGILGRHLQMERITIFQWHWDGAGQINSPPNIVEQWSY
DGSPPCQKKVAEFPLHWWQQLLELGDVVAIAHQNQDPKLVPLLEFLEVKAFLGLPIFDHQ
GHHWGHLIFTSEAPRAHPWSALEIQTLKMAAELLHHNLIRTAT
>7GP-5g2
QHMLASLTVKILRSWDMDKMLTTTVQELRKTLQADRVIFWEILNETEGKVTAEATHPNVR
SMLHHRFPLAAFNRGDFDLFRQGELQTCIDVEAAKFPPAHDAMLREYGVVAYAVLPVLVS
AMDDPEGEPRLKGLICVQQCHFPQIWNADELHLLRQLINQICIALNQAELLQRQR
>7GP-6
TLAHALTQRLHGSLEIEDIARETTTTLHQYYGETCIGFYLLEGATFEDGLLKLQSHAGFS
SERRVALNQLTASHRLFRYALQDKTLQILDAAELACFCDDLSPQSVALSNAAKVLTIPLI
FHEQQFGLLLMLFQEDKTLASYEIDTLRALGQSISLAIANAHHFKELRYQARYDSLTT
>7GP-7
QKALSRIARKIRNTFDLTVIRQEAMNGLGKTLQVSRCLLLTADATQSRFQIEAEYRCSSV
PSCLGASWRSPDSPVLEEIYQTQVSQSLTTLCPALADSQAVLILPTLYQGSVNGFICLQQ
CDRPRIWQEVEQEFAQELAEQLGTAIAHATLYQELE
>7GP-8
ERLINTVTAAIRRSLDTEDILQLAVEKLGEGLGVCRCIIYRCKESDEQAQIQHEFLHGDQ
ISVKGRNWPLKDNPLFQKVVSLGEALGIDNTEQDPDFIKDQLETLTQTCSIVSWLLVPVL
YQGRLIGMIELHHCHPEAIHWRQEDIALVGAIAIQVGVALIQAEAYNNLE
>7GP-9
QRITQGISGCLEPTLIAKRLTEALIKDFNCVFARIWLTEPDQRSLRLVASSGLSENINGS
FARVPMGAYKVGKIAKNGIPFLSNHLAEEAWVKDHDWAIANGIQGFAGYPLASQQRIIGV
LAAFSHETFLPEFLEVLQVLCMAGAIALDAAQKSPQDPS
>All1280g1
RLETLYQYRILDTPPEEEFDDLVNLAADSCNTPIALISILDAQREWFKSKVGITELEIPR
NICLGIHTIGQNDILIIPDTWQDERFVENPLVRQKPTAFRFYAGVPLINSEGFALGCLAV
IDSTPRNLSLKEQRILKRLARQVIRQLELHRKQ
>All3691g1
ASILKAAQVISTSLELDELITNLTEIILENSGAKKSALLLPQEDIWQIKAMTLSNFQPNS
SESTQTILESQPLETCEDIPKNIIYYVKNTQQTVVIDNLQTDIPGLIGEYMLQHQPQSVF
CTPMMNQGHLVGILYLENRLTRGVFTSDRLEVIRLLSAQAAVSLEKARLYQESQ
>Alr1966g1
LAALRQYQILDTEPEEVYDNLAQLAAFICGTPIALVNFIDENRQWFKAKLGIDVPEMPRN
VGLSYLCQEKQDVVVIPDTLADDRFIDNPVVKSYPHVRFYAGVPLLTQEGHFLGTLCVID
RIPKQLNQPQIDALVALSRLVISQLELRRNV
>Alr3120g2
EKLLREITQRIRQSLDLQTIFDIACQEICQVIQADRVGIFKFYPESNFNDGEFVAESVVK
EFPSVIAIRVHDHCFGENYSSLYALGRSYVVDDIYHSDMTTCHTDILAQFHVRANVIMPL
LCGAELWGLLCIHQCATTRHWQQSEIDFTQQLATQLAIAIQQASLVEQLQ
>AM1_1186g1
LAAILKAGQALSISLDLDELLDKLAGIVLRTSGADRLNLLLPEEDGSWQIRVNATPETTQ
LDATPLVAPANLPIQLIQYVKHTQEVLCIDGLEAELPIVDPYLQEHQPRSVLCLPLLHQG
NLSGLLYLENQATAGVFTCDRITILNFLCSQAAISLENAKLYESAK
>AM1_1870g1
QSLLNRITTRIRQSLELNEILSATVAEVRAFLGTDRVKVYKFFPDGHGLVIAESIREDHL
PSLLGLNFPADDIPLPARELYLKARQRSVVDLSTQQIGFSPLNCTETGSELESRDIRFRP
IDPCHVEYLKAMGVQSSVVVPIVIEQSSLEQIQSESEVVSGLNQGQRLWGLLVSHHAQPR
QVEESELELIQAVVDQMAVAIGQATL
>AM1_1870g2
QRALTNILSKLQKALDLDTIFQTTTQEAQRLLDVDHVAVYQFDENWGGSFINNFRAVKPE
WEEVVYSTRDVWNDSHLQETKGGRYRHNHVSVVNDVSKAGLSPCHLETYHYYQIKAFLIA
PVFVGSRLWGLIGAYQHSNPYEWKPLEVDFITQLATHLGVAVQQAGA
>AM1_6305g2
DRNVAQIINQIRQSLDIKDIFIATTEKVRASLECDRVVVYHFLPDWSGEFMFESSDTSFP
PLVTANSTTNWEDTYLQETQGGHYRHQATTVVADIYEQGYTDCHLAMLERFHIRAFMVVP
VFVGEKLWGLLATYQHTQIRHWQDLELKLLKKVGAQLGVALQQANL
>Anacy_2551g1
EQLITKIAAQIRSSLNLQDILNTTVAEMRSLLQCDRVIIYQFRPDFSGTVIAESIVANGV
SILHDEPQDPCITPEWLEPYRQGQIRVINDIHSESMSDCYQDMLIELDIRAKLMVPIVIA
EQLWGLILTSYRDQSHNWELEEIELVRQLSIQLSVAIQQAQTHQQLY
>Anacy_2551g2
EHLLYQTTQRIRQSLDLATIFNTATQEIRQFMNADRVVIFQLDPVSNFNDSKFVSESVVE
GFTSALATKINNKCFGEQYAAHYQQGRIQVVDDLDNAGLTDCHRDVLAQFQVRANLVVPL
LQGENLWGLLCIHQCSVPRHWQEFEVELVQQIAHQLAIAIQQSILYEQVQ
>Anacy_2891
ERLLNQVTTQIRKSLDLQVIMTTVITQVRDFLELDRLVIYKFEPTKVKNQPTLFNVQDSL
SFQSVQEANSQYCQGSVVHETLGKNTISSLLNYQEERCIKQNSQCWEKYRQGFTLAVDDV
EKTYVLEECLLKFLKKSQIRAKFVAPIMFEDQLWGLLIAHQCYAPHEWTQSEKKLLTSIA
EQLAIAIHQTELMRCLT
>Anacy_3563
QLFANITLKIRQSLQIDDILQTSVTEVQKLLQADRVLILQLHSNGSFLVVKEAVVPGLPI
ILGQNITDPCFDEGYIQKYSQGLISAISNIETAQFQPCHIEFLQQFAVKANLVVPIFRQN
QLWGLLIAHQCLHTRQWTNWEIGLLRQLADQIAIALAQSLILEQE
>Anacy_3647
KALAIAIRRMRQTLDIKTIFAATTSELRQVIHCDRVVVYGFNSDWSGEFIAESVGMGWIS
LWEEQNNNAQLQKNALSNERCVVRDFNSNNEDDANKNSILVKDTYLQQTQGGIYSQGTSY
RIVEDIYQAGFDDCYIQLLEQFQARAYIIVPIFSSNKLWGLLAIYQNSVPRQWQESEVNI
VVQIGNQLGVALQQAELLERTQ
>Anacy_4718g1
EKLVAIIATQIRSSLNLQTILDTTVEQIRQLLNCDRVTIWQLEANGKLITVAESTGCTLS
LLGQQSQDQCISQQLVEIYQQGKIRIVPDIYTTEMSDCHRNLLISLDIRAKILMPLMCGD
ELWGFLNVTESQHPRQWQDSEIELLKLLTVQLAIALQQATTHQKLQ
>Anacy_4718g2
AESTLQKLVTGTAAVTGDDFFPALVQHIAEALDVSYAIVTELVGDQLHTLGFWANGSLQP
SVSYYAAHTPCKYALRDGQFYCKSGIQEAFANDFDLVMMRADSYLGIALKDDLGNAIGNL
CILDVQPLHNSQLKEARDILQVFAARAAAELQRKIAKDALISLNHNLELRI
>Anacy_4718g4
QRTLGKIVQKIRDSLDIKDILATVTQEIKNSLNCDRVIVFRLFADGESQIVEEAVSGELV
SLKNRHWDNEVWSQEILDYYWQGQPRIVTDVMEDIWTDCLVEYSIEGQVQSKIVAPILQE
AQDGEKNRWVASGENNKLWGVLVVHACSEKRIWKDCEAQLLQQIANQLAIAIQQANLFEK
LQ
>AnPixJg1
RQQLQDIITQMRQVSDWDAVLRITVAKVREKIACDRALIYQFTSPESGTVLAESRTLGWT
PTMGEILPGITFGLDTNRDYIEPITINNVAQIQLTPYQKQLLDKFQIKASLSLPIVAGGK
VWGLLVVTGCVSARNWKETEITLLTQVSTELTLQNFEFQT
>Ava_1168
ERLLNQVTTQIRKSLDLPVIMATAIAQVREFLELDRLVIYKFEGSRVNTQNTRPPRLEDW
QNYGGCIVYEARATDIIPSVLDYQEKTCFSRHSQCWEKYRQGFTLVIDDIEQAYALEECL
VNFLRENQVRAKLAAPIIFEDKLWGLLIAHQCHSPRQWNDSDKNLLISIAEQLAIAIHQS
EL
>Ava_1210g1
KTALSGVISRIRQSLDIETIFQITVTEVRQLLNADRVGVFRFYPELRWEGKFIYEDVGSE
WISVLTSEFSDGLPPTLSYHCFAEEFAQPYQQGTIKVIDNIYQAGISDYHIQRLEKLQVR
AKVAAPLIKGKELWGLLCVHQCSTPRQWEASEIEFVQLIAEHLGVALQQADY
>Ava_1210g2
QRCMAIAIEKIRQSLDLESIFRTSTIEIRKLVNADRVAIYRFNPDWSGEFVFESFADGWI
SLIDEQEKKPELRKNVSECSAKDLASTPTVDTYLQETRGGSFTKCEIYRVCNDIYNAGFS
DCYIKILETYQARAYVIIAIYHGQKLWGLLAIYQNAGVRDWQDDEVYLLTQISTQLGVAL
QQAEY
>Ava_1210g3
QRALANTVEKIRRSLDLDTIFKTTTQEVLSLLGVERVAIYRFYPDWSGEFVADSIVDGWT
PIVKPQPVTERLLLQEIQAGKYARNEVFVPISQGDKLWGLLVAYQNSQPRYWQDEEINLL
AQVGVQLGVALQQAETLQQLKVQAVQLAQAA
>Ava_1210g4
EKALAATVEKIRRSLDLDTIFATSTEEVRRLLEVDRVIIYRFQPDWSGEFVAESLGNGWT
PVNKLLTVITDDCLQKSQGEYFVNGKILVVKDIYSQDYSRYHLALIEAMEARAYIVVPIF
QGEKLWGLLAAYQNTQPRDWQEEEVDLLVQIANQLGVGLQQAEL
>Ava_3204
EQGLQRVLQRLVQTMQRDALVRQTTNRLRESLQIDRVVLYYFYWQWHGQVTFEALSSEEF
SILGSTGADECFNDEYAELYLAGRTKAIADIESASITPCHRDFLRTLQVRANLVVPVLVP
KGLWGLLVAHHCQGTRFWTESDIELMQTGAKTLATS
>Ava_4701g1
EQILSDISRQIRSSLSLQTILDTTVEQVRQLLGCDRVNIWHFEAEWESIVMAESTTSSRS
LLGKRIQEICFQQRCAELYRYGRIRIVPDIYTTEMTDCHRELLIRLQTRAKILVPLLCGD
ELWGLLNVTESQHAREWQTEEIELLQGLSVHLAIAIQQATT
>Ava_4701g2
EKLLREITQRIRQSLDLQTIFDIACQDIRQVIQADRVGIFKFYPESNFNDGEFVAESVVD
EFPSVIAIRVHDQCFGENYSSLYALGRSYVVDDIYNSDMTTCHTDILAQFHVRANVIMPL
LCGAELWGLLCIHQCATTRHWEQSEIDFTQQLATQLAIAIQQASL
>C7424_2782g1
NLLAEIGGTFVTDEQQLNPVFNNALDGLRKILCAERAVIYRFRPDGSGYVSNESLESGWG
SAMSDFSDPCIPILESYLKGRMTTIDDVFNSSSVSPHLHLLARLQVRASIIVPLLKDRKL
YGLLIVHHCIPHTWTEAEVSFTCSMADKLNIILDRLSS
>C7424_2782g2
SQNLRDITLKIASALSNSDVFDVTCREMRLAINSDRVIVYRFDANWKGTIIAESVAEGFP
KALGQIADPCFADVDKYRQGRVKATPNIYEAGLTDCHLRQLEPFEVKANLVAPILNQGEL
LGLLIAHQCSPRYWEQGEIDFFSQIATQVGLAIDRTDL
>c7822_1128g1
NLLAEIGGTLVTDEQQLTPIFNTTLEGLRNILYADRTVIYRFKSDGSGYISHESLAEGWS
SALYHITDPCIPILESYVNGQITAIEDVFNESLHPEHLELLVRLQIRASLIVPLLKERKL
YGLLIIHHCTPHAWTQGEVSFTLSVAEKLNTVLDRLNN
>C7822_1128g2
AQNLRDITLKIASALSNRDVFELVCREMRLALNTDRVIVYRFDANWKGTIIAESVGEGLP
KALKEIADPCFADVDKYRQGRVKATSNIYEAGLTDCHLKQLEPFKVKANLVAPILNKGEL
LGLLIAHQCDPRYWEQAEIDFFSQIATQVGLALDRTDL
>c8801_3339g1
KVLVKVAGTVVSDSLGFDKLVNEALDQAKTILRTERIVVYQFDLDGNGYISHESVSLGYS
SAFNDVGDRCIPHLQDYKQGRIVATPDVYQAGFHPEHLALMERLGIKANLVVPIVRPGQL
FGLLIAHHCQSHLWQENEIIFLKNLAEQFATSLDRLRV
>C8801_3339g2
AEQLKEITLRMAAAVTTEKILETCVNQVRSSLNSDRVIVYRFDATWNGTIIAESVAEEFP
RALGEIRDPCFAQVEKYRQGRVAATPDIYNAGLTQCHLKQLEPFQVKANLVAPVLRKGKL
LGLLITHQCSTRDWEQGEINFFSQVATQVGFALERADL
>C8802_2776g2
AQSLKTITQRISGAFDLENLFAIAVNNCREALATDRVIVYCFDENWKGTVTAESVRAGYP
QALGLIADPCFAEVEKYRQGRVQATTNIQTAGLTRCHLQQLEPFGVKANLVAPIVVSEQL
YGLLIAHHCEPRYWDQSAIDFMTQVAIQVGVALERANL
>Cal7507_3898g1
QIALADTDLSRLMNLCVTLVAQCLKIHSCQVLELLPDGNTLMLKAEVGWQQEPVNNVAFS
TRFSPEPILSENLYTEKLFLETSLLDDQQRMGNVSVVIHGKEIPFGVLRAHTNKKSTFTK
DDIYFLQAVANVLATAIERHRVEEALKKS
>Cal7507_3898g2
SQLFADVTLKIRQSLRIEEILPTSVTEVQQLLHADRVLILRLKSDGSFIVVEEAVVLGLP
VLLGQHIIDPCFWEKYIEKYRQGNICVINDIYQTDIQPCHIELLAKFAVRANLVVPIFRQ
NQLWGLLITHQCTHSREWTDWEIQLLRQLADQIGIALAQSYI
>Cb10605_2378a
SLFQEITGARVVDEDDINQVFDRSLPKAKEILEVDRLVIYRFKPNWSGYISNEAGDPDLP
SALSQLNDPCIPLRDSYINGRVVATENVYTAGFAPEHEALMHRLQIKSNLVIPIISQGQL
FALLIAHHCRHHQWQEKEISFLSQIALRYGVILDRVNI
>Cb10605_2378b
AEQLKEITLNLAEGLSPQEVMDTAVLETRKVLRCDRSIVYEFDEKWQGTIIAESVAEGYP
QALGAKIHDPCFEEEYVEKYLQGRVQATPDIHNAGLTLCHLKQLDPFEVKANLVAPIIVN
RKLIGLLICHQCSNIREWEPSEIDFMTQVATQVGLALERVKL
>Cha6605_4385a
RTELYAEISRARTTEDLESPLSQVLIEAREIIKADRLVVYRFMADNRGYIAGESFGAGGS
SAISQVNDPCIPELAAYAKGRIIANDNVADSNYHPDHKRLLERLNIKANLIVPIVQNGNL
LGLLVAHHCQTHAWQEWESIYLTKFAEQVGISLSGFTI
>Cha6605_4385b
REQLLSTISRAQTTEDMTTPLAYILEEGRAKLSADRLVIYRFFPDLRGHIVGEAVLPGFV
SALDKVEDACIPQIDKYAKGDASANNEVGECSTSSEHNQLLNKLQIKSNLIVPLLQGTNV
IGLIIAHHCAIHQWQQSEIDYLQAFSLPIAASLGGYAA
>Chro_0216g1
NFLSEIASARDGGSEDLETVFSQAVQGARELLQADRVVVYRFNPNGSGYIAAESVLPGLP
RAFDNVDDACISELEEYRRGRVVPTSNVMAAGFHPEHLRLMERLQIKANLVTPILKNDQL
FGLLIAHHCETHTWQQEEINFLKQLASQLGIILNRLSF
>Chro_0216g2
ASMVKDITIKLTQGLGVQEIMATAVQELRQALNSDRVVIYSFNDQWKGRVIAESVGEGFP
KALGDIDDPCFAKVERYRQGRVQATENIYDAGLTDCHIAQLQQFAVKANLVAPVIRSGEL
LGLLIAHQCDPRKWQQEEIAMFSQVATQIGLALDRASL
>Chro_2412
RQKALFNAIARLREPLDLEAIFQATATEVRQLLVADRVGMFRFYADSGWNDGEFVSEDVA
ADFGSAIAQKVHDRCFGDRYAIHYQQGRVQAVADIYDAGLSDCHIEILARFQVRANLVVP
LLQGQNLWGLLCIHQCRAPRQWQETEIEFVHQIANHLGVALQHAEL
>Chro_3029
SQLFAEVTLKIRQSLQLEDILQAAAIEVQKILQADRVVIYRLRSDGTGSAVAEAVLPGWF
SVLGQQFAAEVFPEDCHQLYCQGRIRGIADVEREENIAPCLVEFMRQFQVKAKLVVPITI
KAELWGLLIAHQCSSSRDWTDFETELLGQLADQIGIAITQAQL
>Chro_3230
RELLVARIAQRIRQSLQLEAVLNTTVVEVRQLLQADRVFIYRFEPDWGGVVIVESVAPEW
TSILGSRPKDPSFAPTYVELYKKGRVQATADIYAGELTECYVEFLANFQVQADLVVPILQ
TEELWGLLVVNQCAAPRQWQQWEIDLLRQLATQLAIALQQAEL
>CRD_00661
EKLLNQVTTQIRKSLDLPVIISTAITQVREFLELDRLVIYKFVSAPNHSLASPQSIDHQW
FTKDSEHNGGCVIYESLGGESINSILNSQEDCLAVHSPCWQKYHQGFILVVEDVEKTYIL
ENCLLNFLRTNQIRAKVVAPIIFENKLWGLLIAHQCDAPRQWTESEKALLSSIAEQLAIA
INQSQL
>Cy7425_0790
SQLFAEVTLKIRQSLQLDQILQTTVTEVQKLLQADRVLIYRLWPNGTGSGVAEAALPGLP
QIMGYTFPEEVFPEAARQLYCRGQIRELVDVEQDQQISACMVEFLQQFWVKAKLVVPILS
KQELWGLLIVHQCSGPRQWTSFETELLQQLANQIGIALTQSQL
>Cyan7425_3771
DCLLAQMTERISGTQNLADILQITVTEVRQVLQADRVFIFRFLPDWSGEVVAESVGAGWR
SVLASKVEDTYFQQTGGEAYRQGRIQAIADVQAADLSDCHLTLLTLFQVRANLVIPMVRA
EQLWGLLVVNQCASPRHWLPLDIQLLQQLVKQVSMAMGQAEL
>Cyan7822_4053g1
QETILKKLLAGTSNTLTQEFFSALVRHIAEALEVSYVIIAELIDERLHTFAFWGDEQLQK
NIDVAICQTPCEYVIKDGFFYCSHSIQEQFPQNTHLAQMQAESYLGIVLTDKNSHPIGIL
CVLDVKPMDRETAEMIQQILQIFAGRASAELERKRSDEALQQLKATLEAQV
>Cyan7822_4053g3
QQAIAAIVQQVRQSLNIEEILNTITQDVRALFDCDRVIIFRLYSDGGSRIIEESVSTEFL
PLKYCHWDDETWSQDILNLYWQGQPRIVPDVMNDIYTECLHEYSREGQIQSKIVAPILLD
LKEKENHRWVASTNSHKLWGILVVHACREKRVWQNSEAQLLQQIANQLAIAIQQASL
>Cyast_0281g1
VLLQEITGSRTLDEDDVNKVFDKALIKTKEILKVDRLVIYRFKPDWSGYISNEAGDARFP
SALNKINDPCIPLRQAYINGRVVPTENVYKAGFAPEHEALMHRLEIKSNLVVPIISQGKL
FALLIAHHCQHHTWGEKEISFMGQIALRFGVILDRVSL
>Cyast_0281g2
AEQLKEITLSIASKTNRAELLDQVVDEIRDALGADRSIVYEFDENWQGTIVAESVDSKYP
EALGVIADPCFADVEKYEQGRVQATPNIYEAGLTECHLKQLQPFEVVANLVAPILVDQKL
LGLLICHQCSEREWEAGEIELFSQLSTQVGLGLERVQL
>Cylst_3975g1
EGLLHRMIKQIRRSLELQEILTTTVNEVRSFLGTDRVKVYRFAADGSGEVIAESIHEQRL
PSLLGLHFPLHDIPQTAREMFLVARQRSIVDVVSGKIGLSPLRSKETGESLQSQNIHYRQ
VDPCHIQYLSAMGVQSSLVVPILHYDLTKESTNPELWGLLVSHHSEPRTILKRELKVVQQ
IADQVAIGISQSNL
>Cylst_3975g2
TKAIKQVADHIRSTLDLNTTLQTIVREVRPLLNSDRVLIYRLLSESEGEIIVEEVNGNWR
SVLGMKTPPECFPDEYARHYFRGRVRAINNVSTESLSSCHREFLENLQVQANLIVPIKIG
KQLWGLLIAHHCESSRNWQEAEIDLLQQLADQAAIAIQQAQL
>Cylst_4639
EQGLQRLLDRLVQKMQRDALIRETTHKLRELLQVDRVVLYYFYGQWQGQVTFESLSSPEL
SILGSTGADDCFNQEYAGLYLAGRVKAIANIELEAIATCHRDFLRSLQVRANLVVPILIP
RGLWGLLVAHHCQSARSWSALDIERMLIAAQTLATDSNILES
>Glo7428_2205
ELLVAEITRRIRQSLDLTTILNTTVAEVRQFLQTERVFIYRFEPDWSGIVVVESVAPEWN
SIAGKNIKDTFFSHPGNRELYRQGRIQVVDDIYTARLNPCHADLLAQLEVRANLVVSILK
EEQLWGLLVANHCSKPRQWQLIEINLLQQLATQLAIAIQQSEL
>JSC1_41510
ERVVSQITQKIHQTLDLEEILQTTVTEVRQFLQADRVFVYRFQPDFSGIVVLESVGDNCV
PVIDQVEDQYFVEGEDYRQGRIQAVADIYTAGLTECHVNLLAQFHIRANLVVPILHADAL
WGLLVVNQCSPRQWQPLEIDLLKELATQLGIALQQAEL
>JSC1_RfpA
ALLLHRITRRIRQSLELEEILASTVAEVRSFLGTDRVKIYRFHGDGSGEVVAEARDQRLP
SLLHNFGDIPREARELFLSVRQRSIVNVSQIGISPCHVEYLTAMGVKSSLVVPILAEERL
WGLLVSHHATPRQLGERELHLVQLIADQLEIAIAQSNL
>L8106_15590
RDFAVQETLNCLLKKLQVNRVVLYYFYRQWEGQVTFEALSHPKWSIYGSIGGDECFNDEY
AALYLAGRTRAISDIEVEPIQDCHKDFLRSIEVRANLAVPVLLNHQQLWGLLIAHHCESS
RSWSPSDVELLQDAAQAALVDDLAYLT
>M7113_1903g1
LLNLAERMRQASTFDTINTLLEITITEVRDHLKLDRVLIYRFQSETHGVVMAESLLTGYT
PSSGAFLPALIFGGNNQKEFYQQQAVTLSPRDSSTTTPYQIQLLKRYQIEASLSLPIIID
KRVWGLLVVQQCSTSRPWQEAEINLLYQIVTEITLHLQLGEV
>M7113_1903g2
GKVSAKILKNILRSLDVATVFSSATKEIRQQLQCDRVAVYRFLPDWSGEFIAESVGPDWV
PLVGPNIQKIWADTYLQETEGGRYRHEETTAVDNIYTSGVTQCHIELLEQFEAKAYLIAP
IFEGEKLWGLLAAFQNSGARHWEDAEISMLALIGRQFGVALQQAEY
>M7113_1903g3
ERSAARVIDKIRQTTDIDTIFKTTTLEVRKFLDVERVTIYKFRENYFGDFVTESESGGWP
KLVGSGWEDPYLHENRGGRFRNNEPLVVDDVYHAGLTECHVEALEEFGVKSCLVVAIFQG
SKLWGLLSAFQNSGTRHWQESEVKLMMQIADHLGVALQQAEY
>M7113_1903g4
EQALAKVIDKIRQSLDIDAIFTTTTQEVRKLLNVERVTIYKFREDYFGDFVTESESGGWP
KLVGSGWEDPYLSEHQGGRFRNNEALVVDDVYNGGLTDCHVEALEDFGVKSCLVVAIFQG
SKLWGLLSAFQNSGSRHWEENEVKLMMQVSGHLGVALQQADY
>M7113_1903g5
ERALARVIDKIRQTLDIKTVFKTAAQEMRILLGVDRVTIYKFRDDYFGDFVFESEFGGWP
TLVGSGWEDSYIQEHQGGRFRNNEPLVVDDVYNGGLSQCHVDVLDDFGIKSCLVVSLFQG
QKLWGLLSAFQHTGPKHWDESEVKLLMQVSAQLGVALQQSEY
>M7113_1903g6
EQATNKIVSKIRQSLEIEQIFRTTCTEIRQHLKADRVGVFRFHPDSGFNSGELVSEDVGA
GYTPAMSIEVEDHCFGEKHAENYRKGRIWAVTDIYKANLADCYISTLSQFQVRANLVVPL
MQGTELLGLLCVHQCSGPRHWHKDEMQFAKQIALQCGMALEQVQY
>M7113_1903g7
QKVVAKILTRLSQSQDLDSIYRTTNREARQLLKCDRVAVYRFDPDWSGRFVAESVAKGWV
QLVGPEDIQTVWPDTYLQETQGGRYRNRETFVVDDIYTIGHSECHLEILEQFEVKAYVLA
PIFVADKLWGILGAYQNTGPRQWNNAEVTALTQIGQGVGTALQRVNY
>M7113_1903g8
KTGQRIAEHLQQGTLNPNTLLRATAQELRLLLKADRVAVYRFHPNWSGEFVIEDVGGSYM
RLVGSEWAQVTDSLLKETKGGIYRKNEVSVVNDITDSNSLTFEQQALEQWGVKSYAIAPL
FNGDQLWGLLAVYQNSELRTWEEGEVKLLVQMATQLGIALQQAES
>Mic7113_4366a
GLFGDIAVSNARTEKDLEDVFEKGVQGALRILEADRVVIYRLHPDGRGYISAEAVVPVWP
RALGKIEDPCIGKLEEYRQGRVVPTNNVYEAGFHPDHLRLMDRLQIKANLVTPILKDGHL
FGLLIAHHCSLHIWQQSEINFLKELAIRVGLCLDRVSF
>Mic7113_4366b
AQQLHEITSTIRDAFSPEDIYQTAIAGVREALQTDRAVVYLFDDKWQGTIVAESVGMGWP
KALGNITDPCFADVEKYLQGRVKAVEDIYEAGLSNCYMGQLEPFKVRANLVAPLLAYNKL
HGLLVTHQCSTRAWQESEITFFKQVATQVGLALDRVDF
>NK55_06685
DRLLVQITQHIHQTLELPTILETAVKDVRELLGCDRVLIYRFLDDWRGIMDVEAVVPPWL
SALGDVVGDYCFTERYVEAYKRGRIHVVNNLDIAPVTPCYRDLLAHYQVKANLVVPVIVE
GRLWGLLICHQCAHPRDWQDSEIELIKQISIQLAIAILQAEL
>Nos7107_4915
EQGLRRVLDRLVSTMQRDALIRQTTNQLRESLQADRVVLYYFYWQWQGQVTFESLSSDKY
SILGSTGQDNCFTDKYAALYLAGRIRAIADVDQESLETCHREFLQSIQVRANLVVPILVP
KGLWGLLVAHQCQASRIWSSAEINLMQTAAQTLATDSNILGS
>Nos7524_2682
QQLVMSIAQRIRRSLNLNEVLNTTVAEVRKFLQADRVFIYRFEADYSGVVVVESVDQRWI
SALNAHVEDTYFMETQGEEYRQGRIQAVVDIDTSGLSECHRELLAEFQIKANLAVPILQK
DKLWGLLVANQCASTRKWLTWEIDLLQQLATQVSIAIQQSEL
>Nos7524_4790g1
LELQNCILARIARGEPLTDVLHTLIAGMEQQFDGALFCIMLLDEENRLRHGASLNLPPDY
VRIGDGMMIGEGVGSCGTAAYRQQVVIVSDIANDPLWKDFKDLALSYDLRACWSAPIIAS
DSQMVGTFAVYYRQVKTPQPSDIETITLAAYIAGIAIERQRSVIALQK
>Nos7524_4790g2
AEESLRTLVEGTATVTGTEFFSALVRYTAKALDAPYVLVSELMGDRLHTLGFFADEELQP
PISYNIACTPCEKALSQGVYYCPRNVIQEFPQDFDLQGMQAQSYLGVALWDNNGVVIGNL
CILNTRPIEEPERLEATLRVFAARAAAELARQRATEALKHLNEELETKV
>NpAF142g1
EILLHRIASRIRQSLELQEILSATVAEVRSFLGTDRIKIYQFQADGHGLVIAESIQEDRL
PPLLGLNFPADDIPPYARELFVRARQRCIVDLTTQEIGISPLDCPETGKPLEQQDIRYRP
VDPCHLEYLTAMGVKSSVVVPIVLKNQETGKDSSPNVMESSQLWGLLVSHHSQARVVTQQ
ELLLIQSVVQVAIAISQSIL
>NpF1883g1
SQLLTKITRWVRESFNQEDVLKTTSEEIRKALSIDRVAIFCFNSHSNGTFIVESVAPGLP
KILGVTVSDPGFEVGYIEKYRNGCTRAIDDIYQADLSDDDIELLQQFAVKSNLVAPIFKG
KQLFGLLVAHQCSRVRFWQQSEIDLFAQIAMQVEFALDYAKL
>NpF2164g1
EQVQAIASKIRQFSDLDTLLATVVIEVQSALQADRVVLYEFTNPTLGIVVAEGMRDGFTP
MLKEKLPAVTFGLGSAKLYQQEKLAAIADTYTASLSPYQKQLVDRFQIRACVSLPILAKD
GVWGLLVVQQCTAARQWQNAEIQLLKLIEQELEAQLQVAAI
>NpF2854g4
RRILFDLVVKIRESLDLETILKTTVQEVRRSLNTDRVGIFRFDPNVGFCSGEFIAEDVLP
KFDSALAVKVQDYCFGDQYAPQYRQGQVQVISDVNSVGSKVPHLDVIERFQVKAQIIVPL
MEGDELWGLLCIHQCTHTRHWEEAELEFVTQVAAQLSVALRQANL
>NpR1597g3
RALANTVEKIRQSLEIEAIFKTTTQEVRRLLEVERVAIYRFYPDWSGEFVADSIVDGWTP
IVKPQPVTEGVFVQGKQAGKYARNEAFVPISQGEKLWGLLVAYQNSQPRYWQDEEINLLA
QVGVQLGVALQQAESLKQMQ
>NpR2903g1
QQAMVAELSQIALAGTDLTTLMNSSVTIVAQCLKVEFCKILELLPDDRRLLLRAGVGWQP
GLVGKATVSAGINSQAGYTLLCNEPVIVDDLRAEMRFNGPPLLHEHQVVSGISVVIHGKK
RPFGVFGAHTTRHHTFSKDDISFLQAVANVIATAVERQRVEDALKE
>NpR3691g1
LVLTQLAQNQILYQGDLKAALGKITETAVKNIGMERASVWLYDETGLKIECFDLFEGSRN
QHSEGLVLSEADYPAYFAALQQDQPIAADDAHTDPRIREFSPSYSRLNITSILYTPIRQE
GKTVGVLCLEAVGVAHHWTLEDQNFARSLGNLVSLVLEAKERQRAE
>NpR3691g2
ESRLLLLTTQAITRANDVNSSLALVLRLICHTIGWDFGEAWIPNEDSSVLEHSLGWYGEQ
SNLEEFCRHSQIVKFPLGVGLPGRVWQNQEPEWIEDVSEVTEPIFLRSQQAAKVGLKAGF
GVPILAGNKVLAVLVFFKRSSVLVDRRLLLLVNAVAAQLGGLIERKTLEQELAL
>NpR3691g3
ERAIAQVIQRMRQTLDLETIFAATTQELRQVLNCDRVVVYRFNPQWNGEFVSESVGNGWI
SLIEEHNNDPNLTEGVLQQGRCLAKILDSGDNQAEDADMQAIQDGIYAQGATFRCVPDIY
NAEFHPSYISLLERFQAKAYIIVPILYGSQIWGLLASYQNSDSRQWKPGEINIVVQIGNQ
LGVALQQAQL
>NpR3784g2
AAVAKLGQLALANIDLYKLMDEAVVLVTQSLEVEYSKVLELLPDENSLFLRSGVGWQPGL
VGNFKLELGGGNETQASYTLLSHEPVIVCDLRKETRFQGPPLLINHSVISGMSVIIQGQK
QPLGVLGAHTTRQREFTQNDIHFLQAIANVLATTIERKWAEQKI
>NpR4776g1
ESLLRRITNRIRRSLELEEIITVTTAEVRSLLKTDRVMIYKFHADGNGQVIAESIYNNRL
PSLLGLNFPADDIPLSARELFLKLRVRSVVNVDTQEIGQIHLRDLDNGETISEEIRYRSV
DSCHIEYLTAMGVKSSVVAPILYQDQLWGLLVSHNSEARLISEYELEAVQMVVEQLSVAI
AQSSL
>NpR5113g4
QELLAATIDKIRQSLDIKTIFRTTTQAVRELLEVERVAIYRFNADWSGKFVADSFKDGWK
PVAQAQPMILKTFEGTDDDNELPRNETFVPIRQGEKLWGLLVAYQNSQPRYWKEEEINLL
AQVAVQFGIAIQQAELLEQTK
>NpR6012g1
RRQLQGIATHLRQAPDIDTLLKITVAQIREKIGCDRALIYQFTSLDSGNVLAESRTLGWT
PTLGENIPGIIFGLYTNQDYIEPVVIDDISQIQLTPYQKQLLDKFQIKASLSLPIVVEGK
VWGLLVVNNCLSTRQWQEVEISLLSQITTELIYKLQSFEF
>O6304_2427
ERLVSRTLARIRQSLNLEEILNTAVSEVRQFLDCDRVVVYRIWPDQSGSVVTESVIPPWP
SMMEQSFGEEIFPFSCYERYCNGTVKAIDDLKAANSPDCLIEFLQSFGVNGKMIAPLLHE
NRLWGVLVAHQCNGIHHWQPFEISGFEQLSAQLAIAIQQSTL
>O6304_4065g1
EQLLNAIQERIRSSLNLEEVLTTAAHEVRQFLSNDRLLIYRVDPDGTGIVVTHSSDPLAP
EINGNTFPQETFSQEERDRYAQGEIVAIADTELVKHLPCLAALIKTLKIKAKLVIPILKE
QNLWGLLIAHHCQGPREWHPSEIESLRSIAGQLAIAVQQSTL
>O6304_4065g2
EKAVASAVQRIRQSLDLGTIFAATTEELQGCLTCDIVAIYRFNPDYSGEFVSEAITSQRV
SVLQRNRQSLHLSAQPASGENCQMQALINSCLEWQDTHLIQTKGDAFNRDENCLVVEDIY
QRNFSPCYLARLEEFQVRAYIIVPIFCGSKLWGLLAAYESDRPRQWQPSDHKIVIQIGNQ
LGVALQQAEL
>O6304_4174g1
TEEILQALVSGTASVTGQDFFPALVKNLAKALNVKYVIVSEKSHTQDQTLDSLGFWAGDN
LGNNFNYEFTGRPCDFITYNHEFACYPEKLREHFPNDPLLEAIEAESYLGVSLLDGNQRA
IGNLCILDVKPLEEQDQARAIMSVFAARAATELQRKWAEEEKRLAYEELEFRV
>O6304_4174g2
EKTISLIIQRMRESLNLETIFQATTNALRQAVDCDRVVIYRFNPDWSGALVSESVSTGWD
ELLPEQADDPILTQATTDAPGCVLTQMNSSNFLIKDTYLQEQQGGIYRKKQTFCSVSDIY
QAGFSSCYLEFLEQLSARAYVIAPIFSGNTLWGLLGVYQNSGPRDWKEAQVKIVTQIGNQ
LGVAVQQAEL
>O6304_4203g2
RHLTETLSSATDENSVISAAVQGIVETLGVDSCHALLWDEEQGVYQAQASFLNPLSEKAL
PVATRLDFNQLSPDCRTVLLQGELCVLDAVNCEEIGDYPRPGDENFPESLQNQYFQQTLV
PIADDNGSIGALGIIKPQAKDFDSDEIELVKQVAKVCAIAIRQARLLRKEQ
>O6304_4336g1
EVLLHRMLNRIRQSLDLEQILTATAAEIRSLLGTDRVMVYQFNPDSSGKVIAESINENRL
PSLKGLNFPADDIPERARERFTQERVCSIVDVAKQQIGVSSRENASNELGDGGNSIRYRP
VDECHLTYLRAMGINSSIVVPILHRQELWGLIVSHHVETRPISEEDLQLVQLLADQVSIA
IAQATL
>O6304_5720
AQLFAELTIKIRQSLDIGEILQTTVEEVRQVLHADRAIVFQLMADGTGIVVKEAVVETCQ
PLLGNQITDTCFPTTYLEQYKQGRVNVICDVESAEIHCCYQDLLRRIGVKANLVVPLLQR
DAPEDPLRERLWGLLIAHQCSTPRQWTQFETELLQQLANQVSIALSQAQLLAEQ
>P8801_4017g1
RDRIVRMCQNIREAKNIEELFCNTVTTIRQDLPATRVLIYRFDNQTNGKVIAESVVSGWT
PAMNEPLPVCVFGAHQAKDYVEDPHGVIISNIEAQQLTPYQRQLLDKFQVKSSIAQPILL
EGEIWGLLVVQHCEQAYQWQETDISLIHHITIELTLALQPKEL
>P8801_4017g2
EKLLDKIVQKIQQSQDIDEIFKTTTNEIRYLLKADRAVIYQFNSDWTGQPVAESVGSGWN
SLFIEQTNDPILQSNRTNSDRCILRKWAQGDIVGTDTYFQSTAGGKYNRGQKVSVVNDVY
AANFPNCYIESLEKYQATAYIIVPIFQNQKLWGLLGCYNNTGLRNWQDLETKLMIEMGNQ
LAVAIKQAQY
>P8801_4017g3
EKTKATIIKKIRQSHEIENIFKTTVQEVRQMLKADRAVIYEFNSDWTGQAVAEAVGSGWI
SLLVEQTNEEVLQSDRTSNERCILRKWYHGDLVEIDTFFQQTQGGRFRYPNQQKFTAIND
IYATDFPSCYIESLEKYQAKAYIIVPIFKDEQLWGLLGCYQNTGTRNWQESEIQLMLDIS
DQLGIAIKQAHY
>P8801_4017g4
ERTKATIIKKIRHSQDMDTIFKVAVQEIRKVLKADRTLIYQFNTDWTGSVVAESVGSGWV
SLLVEQTNDRILSGDRVATERCILRKWSQGDLLEPDTYFESTGGGKYSQGETVTAVNDVY
AMDFPECYIESLEKYQAKAYIIVPIFQGRKLWGLMGCYQNSGPRTWQNPEIDLLQQISSP
LGMAIQQGEF
>P8801_4017g5
QAGATNKIINQIRKSDLSEVFRITTQEIRNLLQADRTVVYRFNADWSGEVIAESVNPQWV
SVMELQQMDQQLYRTITTNDERCTLKKLSSTDPTFDIDTYLQETKGGSYTKGKKITIVND
IYKAGFSPCYIEFLEKYQAKAYIIIPIFRNEDFWGLLAVYHNSNPRKWQDWEVELMLKIA
PQLSIAVQQAQYIQ
>P8801_4017g6
ERGLARLAEKLQRTRSLETILQLATRESRKLLGVERIGITRFNRDGQSQFVAESAVGGSM
KSLVGNTFTEDSFLLEMSNDIEPHKKCVVIDDVYQGEFEDSYLEQLEQFEIKAYITAPIF
VGQKLWGLIGAYQHSGARVWEKAEVNILKQIGQQIGSVLQEIAY
>P8801_4017g7
AKINQKIIEQSQEQLKLDSLFRTSSQELRKILKADRVAVLQFNIDWSGEFIAEDVGSGYL
KLVGTEQAYLRDPDIQENRGGRYRKNDNLVVEDIEKADLSAFEREFLEELGAKACLVTPI
FKGEQLWGLLATYQNDRTRAWEEGEINLLVQASVQLGVAIQQREY
>PCC7424_1805g1
FEEILDLFLDIDQSMDGLKILETTVQKTRNTLQCDRVLVYQFLSEEEGVIIAESVGEGWT
PLLGQYICNFYFAQNFLARSQQQQISFIENIYTAPLEPCHREFLKQLQVLANLVVPITLP
NQTPRKLWGLLMTHQCHSPRQWSSLEKKCLQHLATLLGKTLCRHKQQNI
>PCC7424_1805g2
ERMMHDITRHIRQSLDLDEILNTTVTDVRQFLQTDRVIIYRLNPDWSGIVVTESVAPKWI
AILNMEITDSYFVETEGGDYHRGYINNVPDIYHAGFTQCHLELLERLQVRAKLVVPILQQ
DRTWGLLIAHHCTSPRQWQPFEAELLTQLATQLAIAIQQSEL
>S7335_2562g1
ARGLAEFTSQIRQALEPQAILAIGVNQAREALEVDRVIIYKFDADYKGGEVTAESVGKGW
IRAEGQHLEDPMLPDSVDRFMTGQISAVIDIEAADLTECHCQLLRELEVKANMVAPIIIG
DRLVGLICAHQCSGPRQWQPEELNMMQQITAQIGYALSQAQL
>S7335_2562g2
TDIRTTSTSETSPTETRDRIFRTVTRQVKLALNTSRVLIYLFDESWKGTIVEEAVDPQWT
PAKGNIADPCFAQVDKYRAGRVKATTDIYSAGLTACHLQQLEPYQVRGNIVAPIVVEGRL
LGLLVAHECTPREWSEISINFIKRAATQLGYALEQAEA
>S7437_2776g1
ERLITTITQNIRQSLDLKKILATTVIEVQQTLNAERVLIFRMNPDGSGQVIEEAVVPKYP
VTDQMRWEDEHFPEDCYEYYRQGIPRIVPDVATDEWAKCLVEFMQEVGVKSKVVAPIVQV
YEKSSTNAKVWGLLIVHACSHYRQWQESEVDFLQRIGNQLAIAINQANLY
>S7437_2776g2
REKTTAKVIEKIQQSQDLPDIFRTATQEVKKLLRCDRVIVYQFNPDWTGLVVAESVGSGW
VSLLVEQNNDDVLSGDRIQLDRCLLRNWSKETKADIVEPDSFLKQTQGGRYTRGQKFTAV
DNIYTKDFPDCYIQSLEKYQAKAYLIVPIFQKNTLWGLLGAYQNDGMRVWQQSEINFMLQ
IATPLAVAIQRAEF
>S7437_2776g3
DQAVNQIVDRIRHSLKLTDIFRNATQEVKKILKSDRVVVYRFNPDWSGEVVAESFNSQWV
SVMEIQETDETLYSTEMSADDRCTLKYLESGSALDSDTYFMETQGGKYTKGKKFQVVNDV
YQAGFSACYLQSLEKYQAKAYIIVPLFQEGQLWGLLATYQNDAPRTWKKSEVDLMLKIAP
QLSIALQQAQK
>S7437_2776g4
QKTIARMVDRMQQATTVDEVVNIATKETRKLLAVELTTIYRFNSDWSGETIVEIAANADV
KSIKAAINNDPYLQKNQGGRYRRNEYRVVHNTAQAGLEECRLEILEQLGIKAYISMPIFV
DQQLWGIISVYQSLTRVWDEEEIETLKQIGTQTGLAIQQTEY
>S7437_2776g5
EKTISAIVDRIRGSLKLKEIFRNATQEVRKLLKCDRVIVYRFLPDWSGEVLAESVGSQWV
SVMEIQETDETLYSAEMSNDDRCTLKYLEAGSALDNDTYFIDTKGGDYAKGKKFQVVNDV
STAGFSSCYLQSLEKYQAKAYIIVPIFQDNKLWGLFAVYQNSGVRNWKASEVTLMLKIAP
QLSIAIQQAEK
>S7437_2776g6
ERGLTKLLEKIQEVQTQVKIYQITTQEARQLLNLDRVTIYRFNADGSGKFVGESLLGNGL
ICLDNPSFLKDIYTYLQESEGIIYQNNQSLAVADIYKAGYDSYYLELLQQLEAKAYMIAP
IFVEQKLWGLLGAYQNTNTRQWEEDEINALKQVGLQIGVALQKIAY
>S7437_2963
VKLFSEVTLKIRQSLQLREILQTAVNEVQRILKADRVLIYQVLANGTGKPISEAVLPEYA
PILGIEFPEEVFPKDYQELYAAGRVQAIANVHDPQMGLAECLVDFMEEWKVQAKLVVPIL
QNFKSQHDPLWGLLIAHQCQTTRTWTDFELELMQQLADQIGIALSQAEL
>S7437_4278
AKVTATIIDKVRRSQDTNTIFKVTTEEMRRVLQSDRLIVYQFNPDWSGQVVAESVGAGWV
SLLIEQNNDEILQGDRISLDRCILRNWSKGDLIEPDSFLQQTKGGKYTRGQKFTAVDDIY
SKGFPDCYVKSLEKYQAQAYLIVPIFQKQKLWGLLGAYQNNGTRIWQDSEIELMIQIANQ
LAIALQQAEF
>Slr1393g1
QAIADQLLEMILQSQDLHNAYRLVVEGLQRGLGVDRVLLVQNAVFPNRQSRLVAQAIAPA
RDIMLLDEPCADCRWLHLLGQLPHYGLWTVWEGEGEFVQLDPVQGEFCRTLGIKSLLHLP
LVINQRHWGVLSLQYLHQARPWPLEDQQFAQRIAHLFCLGLMKTE
>Slr1393g2
ERAIADVIDKIRFALDLRSLFQTTVTEVRKLLVADRVMIIKVRQNKNFSWGEIQAEAQTD
DKLCLLPPKERVPLSSRWIDHFAKGLILAMDDTDDQRADFDQSMLALAKANLVVPLFSGD
RLWGVLSVHQCDGPRVWESSDIEFALKIALNLGVALQQAEL
>Sta7437_0512g1
ERLVADITSQIRESLNLQNVLNTTVAAVRSFLQCDRVLLYQFDQNWNGKVVVESVSKGEL
SIINQEINDPCLISKWHNLYQQGWITSIDNVETSLIESCHKEMLANFQVRANLVLPILQD
AHLWGLLIVHECCQPRHWHLSELDLLKQITEQVAIALQQAAA
>Sta7437_0512g2
ELSLRLITQRIRQSLDLNIIFDTAVYEIRQFIQADRVAIYRFNSDWSGNFVAESMTEGWT
PLVGTLPKIRDTHLQETQGGRYAHNETFVVNDIYQVGHAQCHLELLKQFEAQAYAIAPIF
QGEKLWGLLAAYQNSAPRHWEEDEISLLRQIGWQLGVALQQADL
>Syn6312_3730
ERLVIQITQNIHASLDLETILNTTVQEIRQFLKADRVVIYRFRPNYSGTMVNEAVIAPWP
SVLGDVIHDHCFSQNFVDQYQNGRIQALGNIHTAKLHPCHKELLQCYDIQANLVVPIVVA
GKLWGLIITHQCSQPREWAAEEVNLVRQLSTQVAIAIHQAEL
>SyPixJ1g1
TELSRANLSDIDEIQGVIQKNLDQARALFGCERLVFYYHPRYQPEAMVVQALDLTTQGLI
DSKDPHPWGQEDMPSQIVAINDTSGASISNPHRQWLEQHQVKASLTVPLHRDNYPLGLLM
AHHCQRPHQWEMRERQFLQQLTEELQTTLDRANLI
>Tll0899
ERLLHQVTTQIRQSLELPELLKIAVDRIREFLDVDRLLVGQFAQTEGELRGQITYESCRN
SEIPSVLGIWDDCWQWSGLPSSSYQRLSQGEAIVVSDIQQFYGAVPCLQSFAAHWQIKSW
LIVPIIVQDRLWGVLIAHQCDRPRQWQPQEVEFLTHLSQHLSIAIYQAQL
```
