## Supplementary material for "In-silico analysis of cyanobacteriochrome architectures and spectral diversity": Aligned Fastas for Figure 1. Rename to .nwk

```
(((((((Anacy_4718g2,Nos7524_4790g2)0.5348,O6304_4174g1)0.6570,Cyan7822_4053g1)1.0000,7GP-9)0.5247,7GP-16)0.1592,(All3691g1,AM1_1186g1)1.0000,(O6304_4203g2,(7GP-12,NpR3691g2)0.4327)0.1805,(((7GP-10,7GP-14)0.5673,(All1280g1,Alr1966g1)0.9036)1.0000,(7GP-13,(NpR3784g2,(Cal7507_3898g1,NpR2903g1)0.5504)0.9966)0.9899)0.2848,(NpR3691g1,Slr1393g1)0.3083,(Nos7524_4790g1,(7GP-15,7GP-5g1)0.6738)0.1121,7GP-6,(7GP-11,SyPixJ1g1)0.3643,(7GP-7,7GP-8)0.2276)0.1043,((((((((All1688,Ava_1168)1.0000,NpF1000)0.9922,Anacy_2891)0.8307,CRD_00661)0.9978,SyCikA)0.6749,Tll0899)0.4832,7GP-4)0.8442,(((((NpF1183,SyCph1)0.8184,DrBphP)0.6693,AtPhyA)0.9989,(Mbl3828g1,SyCph2g1)0.6816)0.2803,(Mbl0113g1,((((NpR5313g1,Cylst_3975g1)0.9036,FdIflAg1)0.9013,JSC1_RfpA)0.1570,((NpR1759,O6304_4336g1)0.2455,((All2699g1,NpR4776g1)0.9451,(AM1_1870g1,NpAF142g1)0.7825)0.4339)0.1413)0.2242)0.4417)0.9899)0.2769,(Mbl0344g1,(c8802_2776g1,((Cha6605_4385a,Cha6605_4385b)0.9350,((C7424_2782g1,c7822_1128g1)0.9989,(JSC1_24240,((Chro_0216g1,Mic7113_4366a)0.5471,((cce_4193g1,c8801_3339g1)0.3206,(Cb10605_2378a,Cyast_0281g1)1.0000)0.2332)0.3061)0.3879)0.2321)0.6637)0.8061)0.1783,PCC7424_1805g1,(((((NpR5313g2,Cylst_3975g2)0.6704,FdIflAg2)0.8789,O6304_4336g2)0.6614,Mbl0113g2)0.8016,(Mbr0358g2,(Mbr0358g3,(7GP-3,(O6304_2705,(L8106_15590,(Nos7107_4915,((Alr3356,Ava_3204)0.9843,(NpF4973,Cylst_4639)0.8128)0.8206)0.8083)0.6267)0.9305)0.9877)0.4395)0.3913)0.2455,((((((NpR1597g1,Ava_1210g1)0.9966,NpR5113g3)0.6300,(NpR5113g1,Chro_2412)0.6693)0.7119,(AM1_6305g1,Mbr3409)0.6984)0.2466,(All3691g2,NpF2854g4)0.4910)0.1244,M7113_1903g6)0.1760,(Slr1393g2,(NpAF142g3,AM1_1870g4)0.3464)0.1345,(Slr1212,(Anacy_2551g2,(Cyan7822_4053g2,(Alr3120g2,Ava_4701g2)1.0000)0.9619)0.5796)0.4776,(O6304_4203g1,Tlr0911)0.2186,(((M7113_1903g3,M7113_1903g4)0.8643,M7113_1903g5)1.0000,AM1_1186g2,(Slr1393g3,AM1_6305g2)0.3173,(((((P8801_4017g2,P8801_4017g3)0.6637,P8801_4017g4)0.8700,(S7437_2776g2,S7437_4278)0.9753)0.9978,(NpF2164g3,(P8801_4017g5,(S7437_2776g3,S7437_2776g5)0.9989)0.9619)0.7915)0.3823,(NpF2164g2,(NpR1597g2,Ava_1210g2)1.0000)0.6502)0.1614,O6304_4065g2,((NpR1597g4,Ava_1210g4)0.9978,(NpR5113g4,(Ava_1210g3,NpR1597g3)1.0000)0.7814)0.4126,(((P8801_4017g6,S7437_2776g6)0.6906,S7437_2776g4)0.4675,NpF2164g7)0.3352,(M7113_1903g8,P8801_4017g7)0.8946,(((Anacy_3647,NpR3691g3)0.7982,O6304_4174g2)0.3957,Mbl3738g2)0.1379,7GP-1,anacy_4718g3,(((((NpF2854g3,NpF2854g2)0.9664,NpF2854g1)0.9944,AM1_1870g2)0.2735,NpR4776g3)0.2287,(NpAF142g2,(NpR4776g2,All2699g2)1.0000)0.8767)0.3072,(NpR5113g2,Sta7437_0512g2)0.3184,Mbr3854g4,(((NpF2164g5,NpF2164g6)0.5594,NpF2164g4)0.6895,(M7113_1903g2,(((Mbr3854g2,Mbr3854g3)0.9955,M7113_1903g7)0.6132,((NpR6012g2,AnPixJg2)0.9922,((NpR6012g3,AnPixJg3)0.9787,(NpR6012g4,AnPixJg4)0.9899)0.5605)0.5841)0.2926)0.2152)0.1099)0.8487,((((((NpR2903g2,Anacy_3563)0.5392,Cal7507_3898g2)0.9989,Alr1966g2)0.6099,Alr2279)0.2455,(AM1_0829,O6304_5720)0.3834)0.2511,((FdRcaE,S7437_2963)1.0000,(Chro_3029,Cy7425_0790)0.9574)0.8475)0.4417,(All2239,(NpF6001,All1280g2)0.9978)0.9013,(((((((NpR3784g1,Nos7524_2682)0.6289,Ava_3771)0.9944,JSC1_41510)0.4540,Cyan7425_3771)0.5706,(Chro_3230,Glo7428_2205)0.3969)0.3744,PCC7424_1805g2)0.2859,NpR1060)0.2085,((((SyCcaS,NpF3797)1.0000,O6304_4080)0.2623,(O6304_2427,O6304_4065g1)0.2702)0.1009,(SyPlpA,(((Anacy_2551g3,Anacy_4718g4)0.4922,Cyan7822_4053g3)1.0000,(Nos7524_4790g3,(Sta7437_1656,S7437_2776g1)1.0000)0.8341)0.9798)0.3711)0.2747,(SyCph2g2,Mbl1445g1)0.3072,(Tlr0924,Mbr2328)0.1861,((Tlr1999,NK55_06685)1.0000,Syn6312_3730)0.6334,(Sta7437_0512g1,(Anacy_2551g1,(Anacy_4718g1,(Alr3120g1,Ava_4701g1)1.0000)1.0000)0.8744)0.1357(((((AnPixJg1,NpR6012g1)0.9989,P8801_4017g1)0.6502,M7113_1903g1)0.7265,NpF2164g1)0.9821,7GP-2g3)0.1648,(7GP-5g2,S7335_2562g1)0.1368,(((7GP-2g4,7GP-2g5)1.0000,7GP-2g2)0.7623,7GP-2g1)0.2825,(((((NpF1883g2,NpF1883g3)0.7646,NpF1883g4)1.0000,NpF1883g1)0.6177,AM1_0048g1)0.8823,(((AM1_1378,AM1_0048g2)0.8083,7GP-2g6)0.2152,(TePixJ,((Mic7113_4366b,S7335_2562g2)0.1805,(Chro_0216g2,(cce_4193g2,(C8802_2776g2,(((C7424_2782g2,C7822_1128g2)1.0000,SyPixJ1g2)0.3318,(C8801_3339g2,(Cb10605_2378b,Cyast_0281g2)0.9372)0.5336)0.4215)0.2735)0.2444)0.1973)0.2590)0.3823)0.2791)0.3016);
```
